## Supplementary Data 2 for "Large-scale computational discovery and analysis of virus-derived microbial nanocompartments": Family_3_SSN.xgmml (part 1 of 7)

```
<?xml version="1.0" encoding="UTF-8" standalone="yes"?>
<graph id="19003" label="Myxococcus_A0A346D7L6 Full Network colorized" directed="1" cy:documentVersion="3.0" xmlns:dc="http://purl.org/dc/elements/1.1/" xmlns:xlink="http://www.w3.org/1999/xlink" xmlns:rdf="http://www.w3.org/1999/02/22-rdf-syntax-ns#" xmlns:cy="http://www.cytoscape.org" xmlns="http://www.cs.rpi.edu/XGMML">
  <att name="networkMetadata">
    <rdf:RDF>
      <rdf:Description rdf:about="http://www.cytoscape.org/">
        <dc:type>Protein-Protein Interaction</dc:type>
        <dc:description>N/A</dc:description>
        <dc:identifier>N/A</dc:identifier>
        <dc:date>2021-03-12 08:36:06</dc:date>
        <dc:title>Myxococcus_A0A346D7L6 Full Network colorized</dc:title>
        <dc:source>http://www.cytoscape.org/</dc:source>
        <dc:format>Cytoscape-XGMML</dc:format>
      </rdf:Description>
    </rdf:RDF>
  </att>
  <att name="shared name" value="Myxococcus_A0A346D7L6 Full Network colorized" type="string" cy:type="String"/>
  <att name="name" value="Myxococcus_A0A346D7L6 Full Network colorized" type="string" cy:type="String"/>
  <att name="selected" value="1" type="boolean" cy:type="Boolean"/>
  <att name="networkMetadata" type="string" cy:type="String"/>
  <att name="source" value="This network was created by the EFI-GNT (Gerlt, Zallot, Davidson, Slater, and Oberg)." type="string" cy:type="String"/>
  <att name="layoutAlgorithm" value="yFiles Organic Layout" type="string" cy:type="String"/>
  <att name="__Annotations" type="list" cy:type="List" cy:elementType="String">
  </att>
  <graphics>
    <att name="NETWORK_BACKGROUND_PAINT" value="#FFFFFF" type="string" cy:type="String"/>
    <att name="NETWORK_HEIGHT" value="640.0" type="string" cy:type="String"/>
    <att name="NETWORK_CENTER_X_LOCATION" value="190.40827967473678" type="string" cy:type="String"/>
    <att name="NETWORK_CENTER_Z_LOCATION" value="0.0" type="string" cy:type="String"/>
    <att name="NETWORK_WIDTH" value="967.0" type="string" cy:type="String"/>
    <att name="NETWORK_TITLE" value="Myxococcus_A0A346D7L6 Full Network colorized" type="string" cy:type="String"/>
    <att name="NETWORK_SCALE_FACTOR" value="0.5493560538276627" type="string" cy:type="String"/>
    <att name="NETWORK_FORCE_HIGH_DETAIL" value="false" type="string" cy:type="String"/>
    <att name="NETWORK_CENTER_Y_LOCATION" value="162.40648701892803" type="string" cy:type="String"/>
    <att name="NETWORK_DEPTH" value="0.0" type="string" cy:type="String"/>
    <att name="NETWORK_ANNOTATION_SELECTION" value="false" type="string" cy:type="String"/>
    <att name="NETWORK_EDGE_SELECTION" value="true" type="string" cy:type="String"/>
    <att name="NETWORK_NODE_LABEL_SELECTION" value="false" type="string" cy:type="String"/>
    <att name="NETWORK_NODE_SELECTION" value="true" type="string" cy:type="String"/>
  </graphics>
  <node id="19144" label="L7UDY1">
    <att name="shared name" value="L7UDY1" type="string" cy:type="String"/>
    <att name="name" value="L7UDY1" type="string" cy:type="String"/>
    <att name="selected" value="0" type="boolean" cy:type="Boolean"/>
    <att name="Sequence Source" value="BLASTHIT" type="string" cy:type="String"/>
    <att name="Sequence Count Cluster Number" value="2" type="integer" cy:type="Integer"/>
    <att name="Node Count Cluster Number" value="2" type="integer" cy:type="Integer"/>
    <att name="Cluster Sequence Count" value="31" type="integer" cy:type="Integer"/>
    <att name="Cluster Node Count" value="31" type="integer" cy:type="Integer"/>
    <att name="node.fillColor" value="#0000FF" type="string" cy:type="String"/>
    <att name="Node Count Fill Color" value="#0000FF" type="string" cy:type="String"/>
    <att name="Present in ENA Database?" value="true" type="string" cy:type="String"/>
    <att name="Genome Neighbors in ENA Database?" value="true" type="string" cy:type="String"/>
    <att name="ENA Database Genome ID" value="CP004025" type="string" cy:type="String"/>
    <att name="Organism" value="Myxococcus stipitatus  (strain DSM 14675 / JCM 12634 / Mx s8)" type="string" cy:type="String"/>
    <att name="Taxonomy ID" value="1278073" type="string" cy:type="String"/>
    <att name="UniProt Annotation Status" value="TrEMBL" type="string" cy:type="String"/>
    <att name="Description" type="list" cy:type="List" cy:elementType="String">
      <att name="Description" value="Uncharacterized protein" type="string" cy:type="String"/>
    </att>
    <att name="Swissprot Description" value="NA" type="string" cy:type="String"/>
    <att name="Sequence Length" value="287" type="integer" cy:type="Integer"/>
    <att name="Gene Name" value="MYSTI_04980" type="string" cy:type="String"/>
    <att name="NCBI IDs" type="list" cy:type="List" cy:elementType="String">
      <att name="NCBI IDs" value="GI:441489573" type="string" cy:type="String"/>
      <att name="NCBI IDs" value="EMBL-CDS:AGC46268.1" type="string" cy:type="String"/>
      <att name="NCBI IDs" value="REFSEQ:WP_015350524.1" type="string" cy:type="String"/>
    </att>
    <att name="Superkingdom" value="Bacteria" type="string" cy:type="String"/>
    <att name="Kingdom" value="NA" type="string" cy:type="String"/>
    <att name="Phylum" value="Proteobacteria" type="string" cy:type="String"/>
    <att name="Class" value="Deltaproteobacteria" type="string" cy:type="String"/>
    <att name="Order" value="Myxococcales" type="string" cy:type="String"/>
    <att name="Family" value="Myxococcaceae" type="string" cy:type="String"/>
    <att name="Genus" value="Myxococcus" type="string" cy:type="String"/>
    <att name="Species" value="Myxococcus stipitatus DSM 14675" type="string" cy:type="String"/>
    <att name="EC" value="None" type="string" cy:type="String"/>
    <att name="PFAM" type="list" cy:type="List" cy:elementType="String">
      <att name="PFAM" value="None" type="string" cy:type="String"/>
    </att>
    <att name="PDB" type="list" cy:type="List" cy:elementType="String">
      <att name="PDB" value="None" type="string" cy:type="String"/>
    </att>
    <att name="InterPro (Domain)" value="None" type="string" cy:type="String"/>
    <att name="InterPro (Family)" value="None" type="string" cy:type="String"/>
    <att name="InterPro (Homologous Superfamily)" value="None" type="string" cy:type="String"/>
    <att name="InterPro (Other)" type="list" cy:type="List" cy:elementType="String">
      <att name="InterPro (Other)" value="None" type="string" cy:type="String"/>
    </att>
    <att name="BRENDA ID" value="None" type="string" cy:type="String"/>
    <att name="CAZY Name" type="list" cy:type="List" cy:elementType="String">
      <att name="CAZY Name" value="None" type="string" cy:type="String"/>
    </att>
    <att name="GO Term" type="list" cy:type="List" cy:elementType="String">
      <att name="GO Term" value="None" type="string" cy:type="String"/>
    </att>
    <att name="KEGG ID" value="msd:MYSTI_04980" type="string" cy:type="String"/>
    <att name="PATRIC ID" value="fig|1278073.3.peg.5053" type="string" cy:type="String"/>
    <att name="STRING ID" value="1278073.MYSTI_04980" type="string" cy:type="String"/>
    <att name="HMP Body Site" type="list" cy:type="List" cy:elementType="String">
      <att name="HMP Body Site" value="None" type="string" cy:type="String"/>
    </att>
    <att name="HMP Oxygen" value="None" type="string" cy:type="String"/>
    <att name="P01 gDNA" value="False" type="string" cy:type="String"/>
    <att name="Sequence Status" value="complete" type="string" cy:type="String"/>
    <att name="Neighborhood Connectivity" value="0.0" type="real" cy:type="Double"/>
    <att name="Neighbor Pfam Families" type="list" cy:type="List" cy:elementType="String">
      <att name="Neighbor Pfam Families" value="PF00108" type="string" cy:type="String"/>
      <att name="Neighbor Pfam Families" value="PF00109" type="string" cy:type="String"/>
      <att name="Neighbor Pfam Families" value="PF00113" type="string" cy:type="String"/>
      <att name="Neighbor Pfam Families" value="PF00211" type="string" cy:type="String"/>
      <att name="Neighbor Pfam Families" value="PF00296" type="string" cy:type="String"/>
      <att name="Neighbor Pfam Families" value="PF00378" type="string" cy:type="String"/>
      <att name="Neighbor Pfam Families" value="PF00501" type="string" cy:type="String"/>
      <att name="Neighbor Pfam Families" value="PF00550" type="string" cy:type="String"/>
      <att name="Neighbor Pfam Families" value="PF00668" type="string" cy:type="String"/>
      <att name="Neighbor Pfam Families" value="PF00670" type="string" cy:type="String"/>
      <att name="Neighbor Pfam Families" value="PF00698" type="string" cy:type="String"/>
      <att name="Neighbor Pfam Families" value="PF00725" type="string" cy:type="String"/>
      <att name="Neighbor Pfam Families" value="PF00754" type="string" cy:type="String"/>
      <att name="Neighbor Pfam Families" value="PF00763" type="string" cy:type="String"/>
      <att name="Neighbor Pfam Families" value="PF00795" type="string" cy:type="String"/>
      <att name="Neighbor Pfam Families" value="PF00881" type="string" cy:type="String"/>
      <att name="Neighbor Pfam Families" value="PF00975" type="string" cy:type="String"/>
      <att name="Neighbor Pfam Families" value="PF01557" type="string" cy:type="String"/>
      <att name="Neighbor Pfam Families" value="PF01935" type="string" cy:type="String"/>
      <att name="Neighbor Pfam Families" value="PF02737" type="string" cy:type="String"/>
      <att name="Neighbor Pfam Families" value="PF02801" type="string" cy:type="String"/>
      <att name="Neighbor Pfam Families" value="PF02803" type="string" cy:type="String"/>
      <att name="Neighbor Pfam Families" value="PF02882" type="string" cy:type="String"/>
      <att name="Neighbor Pfam Families" value="PF03372" type="string" cy:type="String"/>
      <att name="Neighbor Pfam Families" value="PF03952" type="string" cy:type="String"/>
      <att name="Neighbor Pfam Families" value="PF04072" type="string" cy:type="String"/>
      <att name="Neighbor Pfam Families" value="PF04264" type="string" cy:type="String"/>
      <att name="Neighbor Pfam Families" value="PF04542" type="string" cy:type="String"/>
      <att name="Neighbor Pfam Families" value="PF05221" type="string" cy:type="String"/>
      <att name="Neighbor Pfam Families" value="PF05872" type="string" cy:type="String"/>
      <att name="Neighbor Pfam Families" value="PF06114" type="string" cy:type="String"/>
      <att name="Neighbor Pfam Families" value="PF08241" type="string" cy:type="String"/>
      <att name="Neighbor Pfam Families" value="PF08242" type="string" cy:type="String"/>
      <att name="Neighbor Pfam Families" value="PF08659" type="string" cy:type="String"/>
      <att name="Neighbor Pfam Families" value="PF10370" type="string" cy:type="String"/>
      <att name="Neighbor Pfam Families" value="PF11855" type="string" cy:type="String"/>
      <att name="Neighbor Pfam Families" value="PF13031" type="string" cy:type="String"/>
      <att name="Neighbor Pfam Families" value="PF13191" type="string" cy:type="String"/>
      <att name="Neighbor Pfam Families" value="PF13193" type="string" cy:type="String"/>
      <att name="Neighbor Pfam Families" value="PF13555" type="string" cy:type="String"/>
      <att name="Neighbor Pfam Families" value="PF13558" type="string" cy:type="String"/>
      <att name="Neighbor Pfam Families" value="PF13835" type="string" cy:type="String"/>
      <att name="Neighbor Pfam Families" value="PF13847" type="string" cy:type="String"/>
      <att name="Neighbor Pfam Families" value="PF14124" type="string" cy:type="String"/>
      <att name="Neighbor Pfam Families" value="PF14518" type="string" cy:type="String"/>
      <att name="Neighbor Pfam Families" value="PF16197" type="string" cy:type="String"/>
      <att name="Neighbor Pfam Families" value="PF18306" type="string" cy:type="String"/>
      <att name="Neighbor Pfam Families" value="PF18563" type="string" cy:type="String"/>
      <att name="Neighbor Pfam Families" value="PF18911" type="string" cy:type="String"/>
    </att>
    <att name="Neighbor InterPro Families" type="list" cy:type="List" cy:elementType="String">
      <att name="Neighbor InterPro Families" value="IPR000043" type="string" cy:type="String"/>
      <att name="Neighbor InterPro Families" value="IPR000415" type="string" cy:type="String"/>
      <att name="Neighbor InterPro Families" value="IPR000421" type="string" cy:type="String"/>
      <att name="Neighbor InterPro Families" value="IPR000601" type="string" cy:type="String"/>
      <att name="Neighbor InterPro Families" value="IPR000672" type="string" cy:type="String"/>
      <att name="Neighbor InterPro Families" value="IPR000873" type="string" cy:type="String"/>
      <att name="Neighbor InterPro Families" value="IPR000941" type="string" cy:type="String"/>
      <att name="Neighbor InterPro Families" value="IPR001031" type="string" cy:type="String"/>
      <att name="Neighbor InterPro Families" value="IPR001054" type="string" cy:type="String"/>
      <att name="Neighbor InterPro Families" value="IPR001227" type="string" cy:type="String"/>
      <att name="Neighbor InterPro Families" value="IPR001242" type="string" cy:type="String"/>
      <att name="Neighbor InterPro Families" value="IPR001753" type="string" cy:type="String"/>
      <att name="Neighbor InterPro Families" value="IPR002155" type="string" cy:type="String"/>
      <att name="Neighbor InterPro Families" value="IPR002789" type="string" cy:type="String"/>
      <att name="Neighbor InterPro Families" value="IPR003010" type="string" cy:type="String"/>
      <att name="Neighbor InterPro Families" value="IPR005135" type="string" cy:type="String"/>
      <att name="Neighbor InterPro Families" value="IPR005906" type="string" cy:type="String"/>
      <att name="Neighbor InterPro Families" value="IPR006108" type="string" cy:type="String"/>
      <att name="Neighbor InterPro Families" value="IPR006176" type="string" cy:type="String"/>
      <att name="Neighbor InterPro Families" value="IPR007213" type="string" cy:type="String"/>
      <att name="Neighbor InterPro Families" value="IPR007372" type="string" cy:type="String"/>
      <att name="Neighbor InterPro Families" value="IPR007627" type="string" cy:type="String"/>
      <att name="Neighbor InterPro Families" value="IPR008571" type="string" cy:type="String"/>
      <att name="Neighbor InterPro Families" value="IPR008927" type="string" cy:type="String"/>
      <att name="Neighbor InterPro Families" value="IPR008979" type="string" cy:type="String"/>
      <att name="Neighbor InterPro Families" value="IPR009081" type="string" cy:type="String"/>
      <att name="Neighbor InterPro Families" value="IPR010071" type="string" cy:type="String"/>
      <att name="Neighbor InterPro Families" value="IPR010359" type="string" cy:type="String"/>
      <att name="Neighbor InterPro Families" value="IPR011234" type="string" cy:type="String"/>
      <att name="Neighbor InterPro Families" value="IPR011251" type="string" cy:type="String"/>
      <att name="Neighbor InterPro Families" value="IPR011610" type="string" cy:type="String"/>
      <att name="Neighbor InterPro Families" value="IPR011990" type="string" cy:type="String"/>
      <att name="Neighbor InterPro Families" value="IPR013026" type="string" cy:type="String"/>
      <att name="Neighbor InterPro Families" value="IPR013216" type="string" cy:type="String"/>
      <att name="Neighbor InterPro Families" value="IPR013217" type="string" cy:type="String"/>
      <att name="Neighbor InterPro Families" value="IPR013325" type="string" cy:type="String"/>
      <att name="Neighbor InterPro Families" value="IPR013783" type="string" cy:type="String"/>
      <att name="Neighbor InterPro Families" value="IPR013968" type="string" cy:type="String"/>
      <att name="Neighbor InterPro Families" value="IPR014030" type="string" cy:type="String"/>
      <att name="Neighbor InterPro Families" value="IPR014031" type="string" cy:type="String"/>
      <att name="Neighbor InterPro Families" value="IPR014043" type="string" cy:type="String"/>
      <att name="Neighbor InterPro Families" value="IPR014284" type="string" cy:type="String"/>
      <att name="Neighbor InterPro Families" value="IPR015878" type="string" cy:type="String"/>
      <att name="Neighbor InterPro Families" value="IPR016035" type="string" cy:type="String"/>
      <att name="Neighbor InterPro Families" value="IPR016036" type="string" cy:type="String"/>
      <att name="Neighbor InterPro Families" value="IPR016039" type="string" cy:type="String"/>
      <att name="Neighbor InterPro Families" value="IPR016084" type="string" cy:type="String"/>
      <att name="Neighbor InterPro Families" value="IPR017853" type="string" cy:type="String"/>
      <att name="Neighbor InterPro Families" value="IPR018833" type="string" cy:type="String"/>
      <att name="Neighbor InterPro Families" value="IPR020616" type="string" cy:type="String"/>
      <att name="Neighbor InterPro Families" value="IPR020617" type="string" cy:type="String"/>
      <att name="Neighbor InterPro Families" value="IPR020630" type="string" cy:type="String"/>
      <att name="Neighbor InterPro Families" value="IPR020631" type="string" cy:type="String"/>
      <att name="Neighbor InterPro Families" value="IPR020802" type="string" cy:type="String"/>
      <att name="Neighbor InterPro Families" value="IPR020803" type="string" cy:type="String"/>
      <att name="Neighbor InterPro Families" value="IPR020806" type="string" cy:type="String"/>
      <att name="Neighbor InterPro Families" value="IPR020807" type="string" cy:type="String"/>
      <att name="Neighbor InterPro Families" value="IPR020810" type="string" cy:type="String"/>
      <att name="Neighbor InterPro Families" value="IPR020811" type="string" cy:type="String"/>
      <att name="Neighbor InterPro Families" value="IPR020841" type="string" cy:type="String"/>
      <att name="Neighbor InterPro Families" value="IPR021804" type="string" cy:type="String"/>
      <att name="Neighbor InterPro Families" value="IPR022409" type="string" cy:type="String"/>
      <att name="Neighbor InterPro Families" value="IPR023213" type="string" cy:type="String"/>
      <att name="Neighbor InterPro Families" value="IPR024011" type="string" cy:type="String"/>
      <att name="Neighbor InterPro Families" value="IPR024997" type="string" cy:type="String"/>
      <att name="Neighbor InterPro Families" value="IPR025110" type="string" cy:type="String"/>
      <att name="Neighbor InterPro Families" value="IPR025449" type="string" cy:type="String"/>
      <att name="Neighbor InterPro Families" value="IPR025633" type="string" cy:type="String"/>
      <att name="Neighbor InterPro Families" value="IPR025714" type="string" cy:type="String"/>
      <att name="Neighbor InterPro Families" value="IPR027417" type="string" cy:type="String"/>
      <att name="Neighbor InterPro Families" value="IPR029017" type="string" cy:type="String"/>
      <att name="Neighbor InterPro Families" value="IPR029045" type="string" cy:type="String"/>
      <att name="Neighbor InterPro Families" value="IPR029058" type="string" cy:type="String"/>
      <att name="Neighbor InterPro Families" value="IPR029063" type="string" cy:type="String"/>
      <att name="Neighbor InterPro Families" value="IPR029479" type="string" cy:type="String"/>
      <att name="Neighbor InterPro Families" value="IPR029787" type="string" cy:type="String"/>
      <att name="Neighbor InterPro Families" value="IPR032821" type="string" cy:type="String"/>
      <att name="Neighbor InterPro Families" value="IPR033186" type="string" cy:type="String"/>
      <att name="Neighbor InterPro Families" value="IPR035986" type="string" cy:type="String"/>
      <att name="Neighbor InterPro Families" value="IPR036291" type="string" cy:type="String"/>
      <att name="Neighbor InterPro Families" value="IPR036526" type="string" cy:type="String"/>
      <att name="Neighbor InterPro Families" value="IPR036661" type="string" cy:type="String"/>
      <att name="Neighbor InterPro Families" value="IPR036663" type="string" cy:type="String"/>
      <att name="Neighbor InterPro Families" value="IPR036691" type="string" cy:type="String"/>
      <att name="Neighbor InterPro Families" value="IPR036736" type="string" cy:type="String"/>
      <att name="Neighbor InterPro Families" value="IPR036761" type="string" cy:type="String"/>
      <att name="Neighbor InterPro Families" value="IPR036849" type="string" cy:type="String"/>
      <att name="Neighbor InterPro Families" value="IPR041164" type="string" cy:type="String"/>
      <att name="Neighbor InterPro Families" value="IPR041464" type="string" cy:type="String"/>
      <att name="Neighbor InterPro Families" value="IPR041664" type="string" cy:type="String"/>
      <att name="Neighbor InterPro Families" value="IPR042099" type="string" cy:type="String"/>
      <att name="Neighbor InterPro Families" value="IPR042172" type="string" cy:type="String"/>
    </att>
    <att name="Singleton Number" type="integer" cy:type="Integer"/>
    <att name="Natural Product Cluster Type:" value="Corallococcus/Myxococcus (NRPS/PKS)" type="string" cy:type="String"/>
    <graphics h="20.0" width="0.0" y="234.11721146725907" x="-202.63318523220138" w="20.0" type="ELLIPSE" z="0.0" outline="#CCCCCC" fill="#0000FF">
      <att name="NODE_CUSTOMGRAPHICS_7" value="org.cytoscape.ding.customgraphics.NullCustomGraphics,0,[ Remove Graphics ]," type="string" cy:type="String"/>
      <att name="NODE_CUSTOMGRAPHICS_SIZE_5" value="35.0" type="string" cy:type="String"/>
      <att name="NODE_BORDER_TRANSPARENCY" value="255" type="string" cy:type="String"/>
      <att name="NODE_TOOLTIP" value="" type="string" cy:type="String"/>
      <att name="NODE_CUSTOMGRAPHICS_POSITION_7" value="C,C,c,0.00,0.00" type="string" cy:type="String"/>
      <att name="NODE_CUSTOMGRAPHICS_SIZE_7" value="35.0" type="string" cy:type="String"/>
      <att name="NODE_CUSTOMGRAPHICS_SIZE_1" value="35.0" type="string" cy:type="String"/>
      <att name="NODE_CUSTOMGRAPHICS_POSITION_5" value="C,C,c,0.00,0.00" type="string" cy:type="String"/>
      <att name="NODE_BORDER_STROKE" value="SOLID" type="string" cy:type="String"/>
      <att name="NODE_LABEL_FONT_SIZE" value="12" type="string" cy:type="String"/>
      <att name="NODE_CUSTOMGRAPHICS_3" value="org.cytoscape.ding.customgraphics.NullCustomGraphics,0,[ Remove Graphics ]," type="string" cy:type="String"/>
      <att name="NODE_LABEL_COLOR" value="#000000" type="string" cy:type="String"/>
      <att name="NODE_VISIBLE" value="true" type="string" cy:type="String"/>
      <att name="NODE_LABEL_FONT_FACE" value="SansSerif.plain,plain,12" type="string" cy:type="String"/>
      <att name="NODE_SELECTED" value="false" type="string" cy:type="String"/>
      <att name="NODE_CUSTOMGRAPHICS_POSITION_9" value="C,C,c,0.00,0.00" type="string" cy:type="String"/>
      <att name="NODE_CUSTOMGRAPHICS_POSITION_1" value="C,C,c,0.00,0.00" type="string" cy:type="String"/>
      <att name="NODE_CUSTOMGRAPHICS_9" value="org.cytoscape.ding.customgraphics.NullCustomGraphics,0,[ Remove Graphics ]," type="string" cy:type="String"/>
      <att name="NODE_CUSTOMGRAPHICS_SIZE_9" value="35.0" type="string" cy:type="String"/>
      <att name="NODE_CUSTOMGRAPHICS_5" value="org.cytoscape.ding.customgraphics.NullCustomGraphics,0,[ Remove Graphics ]," type="string" cy:type="String"/>
      <att name="NODE_LABEL" value="" type="string" cy:type="String"/>
      <att name="NODE_CUSTOMGRAPHICS_SIZE_4" value="35.0" type="string" cy:type="String"/>
      <att name="NODE_CUSTOMGRAPHICS_POSITION_8" value="C,C,c,0.00,0.00" type="string" cy:type="String"/>
      <att name="NODE_LABEL_TRANSPARENCY" value="255" type="string" cy:type="String"/>
      <att name="NODE_CUSTOMGRAPHICS_8" value="org.cytoscape.ding.customgraphics.NullCustomGraphics,0,[ Remove Graphics ]," type="string" cy:type="String"/>
      <att name="NODE_CUSTOMGRAPHICS_SIZE_8" value="35.0" type="string" cy:type="String"/>
      <att name="NODE_CUSTOMGRAPHICS_SIZE_3" value="35.0" type="string" cy:type="String"/>
      <att name="NODE_CUSTOMGRAPHICS_1" value="org.cytoscape.ding.customgraphics.NullCustomGraphics,0,[ Remove Graphics ]," type="string" cy:type="String"/>
      <att name="NODE_CUSTOMGRAPHICS_SIZE_2" value="35.0" type="string" cy:type="String"/>
      <att name="COMPOUND_NODE_PADDING" value="10.0" type="string" cy:type="String"/>
      <att name="NODE_LABEL_POSITION" value="C,C,c,0.00,0.00" type="string" cy:type="String"/>
      <att name="COMPOUND_NODE_SHAPE" value="ROUND_RECTANGLE" type="string" cy:type="String"/>
      <att name="NODE_DEPTH" value="0.0" type="string" cy:type="String"/>
      <att name="NODE_LABEL_WIDTH" value="200.0" type="string" cy:type="String"/>
      <att name="NODE_CUSTOMGRAPHICS_POSITION_3" value="C,C,c,0.00,0.00" type="string" cy:type="String"/>
      <att name="NODE_CUSTOMGRAPHICS_2" value="org.cytoscape.ding.customgraphics.NullCustomGraphics,0,[ Remove Graphics ]," type="string" cy:type="String"/>
      <att name="NODE_NESTED_NETWORK_IMAGE_VISIBLE" value="true" type="string" cy:type="String"/>
      <att name="NODE_TRANSPARENCY" value="255" type="string" cy:type="String"/>
      <att name="NODE_CUSTOMGRAPHICS_4" value="org.cytoscape.ding.customgraphics.NullCustomGraphics,0,[ Remove Graphics ]," type="string" cy:type="String"/>
      <att name="NODE_SELECTED_PAINT" value="#FFFF00" type="string" cy:type="String"/>
      <att name="NODE_CUSTOMGRAPHICS_POSITION_2" value="C,C,c,0.00,0.00" type="string" cy:type="String"/>
      <att name="NODE_CUSTOMGRAPHICS_POSITION_4" value="C,C,c,0.00,0.00" type="string" cy:type="String"/>
      <att name="NODE_CUSTOMGRAPHICS_POSITION_6" value="C,C,c,0.00,0.00" type="string" cy:type="String"/>
      <att name="NODE_CUSTOMGRAPHICS_6" value="org.cytoscape.ding.customgraphics.NullCustomGraphics,0,[ Remove Graphics ]," type="string" cy:type="String"/>
      <att name="NODE_CUSTOMGRAPHICS_SIZE_6" value="35.0" type="string" cy:type="String"/>
    </graphics>
  </node>
  <node id="19143" label="K0EWH4">
    <att name="shared name" value="K0EWH4" type="string" cy:type="String"/>
    <att name="name" value="K0EWH4" type="string" cy:type="String"/>
    <att name="selected" value="0" type="boolean" cy:type="Boolean"/>
    <att name="Sequence Source" value="BLASTHIT" type="string" cy:type="String"/>
    <att name="Sequence Count Cluster Number" value="1" type="integer" cy:type="Integer"/>
    <att name="Node Count Cluster Number" value="1" type="integer" cy:type="Integer"/>
    <att name="Cluster Sequence Count" value="42" type="integer" cy:type="Integer"/>
    <att name="Cluster Node Count" value="42" type="integer" cy:type="Integer"/>
    <att name="node.fillColor" value="#FF0000" type="string" cy:type="String"/>
    <att name="Node Count Fill Color" value="#FF0000" type="string" cy:type="String"/>
    <att name="Present in ENA Database?" value="true" type="string" cy:type="String"/>
    <att name="Genome Neighbors in ENA Database?" value="true" type="string" cy:type="String"/>
    <att name="ENA Database Genome ID" value="CP003876" type="string" cy:type="String"/>
    <att name="Organism" value="Nocardia brasiliensis ATCC 700358." type="string" cy:type="String"/>
    <att name="Taxonomy ID" value="1133849" type="string" cy:type="String"/>
    <att name="UniProt Annotation Status" value="TrEMBL" type="string" cy:type="String"/>
    <att name="Description" type="list" cy:type="List" cy:elementType="String">
      <att name="Description" value="Uncharacterized protein" type="string" cy:type="String"/>
    </att>
    <att name="Swissprot Description" value="NA" type="string" cy:type="String"/>
    <att name="Sequence Length" value="291" type="integer" cy:type="Integer"/>
    <att name="Gene Name" value="O3I_019165" type="string" cy:type="String"/>
    <att name="NCBI IDs" type="list" cy:type="List" cy:elementType="String">
      <att name="NCBI IDs" value="GI:407307891" type="string" cy:type="String"/>
      <att name="NCBI IDs" value="EMBL-CDS:AFU01792.1" type="string" cy:type="String"/>
      <att name="NCBI IDs" value="REFSEQ:WP_014984647.1" type="string" cy:type="String"/>
    </att>
    <att name="Superkingdom" value="Bacteria" type="string" cy:type="String"/>
    <att name="Kingdom" value="Terrabacteria group" type="string" cy:type="String"/>
    <att name="Phylum" value="Actinobacteria" type="string" cy:type="String"/>
    <att name="Class" value="Actinobacteria" type="string" cy:type="String"/>
    <att name="Order" value="Corynebacteriales" type="string" cy:type="String"/>
    <att name="Family" value="Nocardiaceae" type="string" cy:type="String"/>
    <att name="Genus" value="Nocardia" type="string" cy:type="String"/>
    <att name="Species" value="Nocardia brasiliensis ATCC 700358" type="string" cy:type="String"/>
    <att name="EC" value="None" type="string" cy:type="String"/>
    <att name="PFAM" type="list" cy:type="List" cy:elementType="String">
      <att name="PFAM" value="None" type="string" cy:type="String"/>
    </att>
    <att name="PDB" type="list" cy:type="List" cy:elementType="String">
      <att name="PDB" value="None" type="string" cy:type="String"/>
    </att>
    <att name="InterPro (Domain)" value="None" type="string" cy:type="String"/>
    <att name="InterPro (Family)" value="None" type="string" cy:type="String"/>
    <att name="InterPro (Homologous Superfamily)" value="None" type="string" cy:type="String"/>
    <att name="InterPro (Other)" type="list" cy:type="List" cy:elementType="String">
      <att name="InterPro (Other)" value="None" type="string" cy:type="String"/>
    </att>
    <att name="BRENDA ID" value="None" type="string" cy:type="String"/>
    <att name="CAZY Name" type="list" cy:type="List" cy:elementType="String">
      <att name="CAZY Name" value="None" type="string" cy:type="String"/>
    </att>
    <att name="GO Term" type="list" cy:type="List" cy:elementType="String">
      <att name="GO Term" value="None" type="string" cy:type="String"/>
    </att>
    <att name="KEGG ID" value="nbr:O3I_019165" type="string" cy:type="String"/>
    <att name="PATRIC ID" value="None" type="string" cy:type="String"/>
    <att name="STRING ID" value="1133849.O3I_019165" type="string" cy:type="String"/>
    <att name="HMP Body Site" type="list" cy:type="List" cy:elementType="String">
      <att name="HMP Body Site" value="Not Specified" type="string" cy:type="String"/>
    </att>
    <att name="HMP Oxygen" value="Aerobe" type="string" cy:type="String"/>
    <att name="P01 gDNA" value="False" type="string" cy:type="String"/>
    <att name="Sequence Status" value="complete" type="string" cy:type="String"/>
    <att name="Neighborhood Connectivity" value="0.0" type="real" cy:type="Double"/>
    <att name="Neighbor Pfam Families" type="list" cy:type="List" cy:elementType="String">
      <att name="Neighbor Pfam Families" value="PF00005" type="string" cy:type="String"/>
      <att name="Neighbor Pfam Families" value="PF00107" type="string" cy:type="String"/>
      <att name="Neighbor Pfam Families" value="PF00126" type="string" cy:type="String"/>
      <att name="Neighbor Pfam Families" value="PF00196" type="string" cy:type="String"/>
      <att name="Neighbor Pfam Families" value="PF00198" type="string" cy:type="String"/>
      <att name="Neighbor Pfam Families" value="PF00296" type="string" cy:type="String"/>
      <att name="Neighbor Pfam Families" value="PF00364" type="string" cy:type="String"/>
      <att name="Neighbor Pfam Families" value="PF00501" type="string" cy:type="String"/>
      <att name="Neighbor Pfam Families" value="PF00550" type="string" cy:type="String"/>
      <att name="Neighbor Pfam Families" value="PF00561" type="string" cy:type="String"/>
      <att name="Neighbor Pfam Families" value="PF00676" type="string" cy:type="String"/>
      <att name="Neighbor Pfam Families" value="PF00975" type="string" cy:type="String"/>
      <att name="Neighbor Pfam Families" value="PF01028" type="string" cy:type="String"/>
      <att name="Neighbor Pfam Families" value="PF01041" type="string" cy:type="String"/>
      <att name="Neighbor Pfam Families" value="PF01266" type="string" cy:type="String"/>
      <att name="Neighbor Pfam Families" value="PF01276" type="string" cy:type="String"/>
      <att name="Neighbor Pfam Families" value="PF01928" type="string" cy:type="String"/>
      <att name="Neighbor Pfam Families" value="PF02464" type="string" cy:type="String"/>
      <att name="Neighbor Pfam Families" value="PF02779" type="string" cy:type="String"/>
      <att name="Neighbor Pfam Families" value="PF02780" type="string" cy:type="String"/>
      <att name="Neighbor Pfam Families" value="PF02817" type="string" cy:type="String"/>
      <att name="Neighbor Pfam Families" value="PF02852" type="string" cy:type="String"/>
      <att name="Neighbor Pfam Families" value="PF03167" type="string" cy:type="String"/>
      <att name="Neighbor Pfam Families" value="PF03358" type="string" cy:type="String"/>
      <att name="Neighbor Pfam Families" value="PF03364" type="string" cy:type="String"/>
      <att name="Neighbor Pfam Families" value="PF03466" type="string" cy:type="String"/>
      <att name="Neighbor Pfam Families" value="PF03606" type="string" cy:type="String"/>
      <att name="Neighbor Pfam Families" value="PF03711" type="string" cy:type="String"/>
      <att name="Neighbor Pfam Families" value="PF04107" type="string" cy:type="String"/>
      <att name="Neighbor Pfam Families" value="PF05235" type="string" cy:type="String"/>
      <att name="Neighbor Pfam Families" value="PF07690" type="string" cy:type="String"/>
      <att name="Neighbor Pfam Families" value="PF07992" type="string" cy:type="String"/>
      <att name="Neighbor Pfam Families" value="PF07993" type="string" cy:type="String"/>
      <att name="Neighbor Pfam Families" value="PF08240" type="string" cy:type="String"/>
      <att name="Neighbor Pfam Families" value="PF09678" type="string" cy:type="String"/>
      <att name="Neighbor Pfam Families" value="PF10604" type="string" cy:type="String"/>
      <att name="Neighbor Pfam Families" value="PF12146" type="string" cy:type="String"/>
      <att name="Neighbor Pfam Families" value="PF12697" type="string" cy:type="String"/>
      <att name="Neighbor Pfam Families" value="PF12840" type="string" cy:type="String"/>
      <att name="Neighbor Pfam Families" value="PF13191" type="string" cy:type="String"/>
      <att name="Neighbor Pfam Families" value="PF13466" type="string" cy:type="String"/>
      <att name="Neighbor Pfam Families" value="PF13556" type="string" cy:type="String"/>
      <att name="Neighbor Pfam Families" value="PF13561" type="string" cy:type="String"/>
      <att name="Neighbor Pfam Families" value="PF13823" type="string" cy:type="String"/>
      <att name="Neighbor Pfam Families" value="PF17853" type="string" cy:type="String"/>
    </att>
    <att name="Neighbor InterPro Families" type="list" cy:type="List" cy:elementType="String">
      <att name="Neighbor InterPro Families" value="IPR000073" type="string" cy:type="String"/>
      <att name="Neighbor InterPro Families" value="IPR000089" type="string" cy:type="String"/>
      <att name="Neighbor InterPro Families" value="IPR000310" type="string" cy:type="String"/>
      <att name="Neighbor InterPro Families" value="IPR000639" type="string" cy:type="String"/>
      <att name="Neighbor InterPro Families" value="IPR000653" type="string" cy:type="String"/>
      <att name="Neighbor InterPro Families" value="IPR000792" type="string" cy:type="String"/>
      <att name="Neighbor InterPro Families" value="IPR000847" type="string" cy:type="String"/>
      <att name="Neighbor InterPro Families" value="IPR000873" type="string" cy:type="String"/>
      <att name="Neighbor InterPro Families" value="IPR001017" type="string" cy:type="String"/>
      <att name="Neighbor InterPro Families" value="IPR001031" type="string" cy:type="String"/>
      <att name="Neighbor InterPro Families" value="IPR001078" type="string" cy:type="String"/>
      <att name="Neighbor InterPro Families" value="IPR001100" type="string" cy:type="String"/>
      <att name="Neighbor InterPro Families" value="IPR001631" type="string" cy:type="String"/>
      <att name="Neighbor InterPro Families" value="IPR001845" type="string" cy:type="String"/>
      <att name="Neighbor InterPro Families" value="IPR002347" type="string" cy:type="String"/>
      <att name="Neighbor InterPro Families" value="IPR002645" type="string" cy:type="String"/>
      <att name="Neighbor InterPro Families" value="IPR003439" type="string" cy:type="String"/>
      <att name="Neighbor InterPro Families" value="IPR003593" type="string" cy:type="String"/>
      <att name="Neighbor InterPro Families" value="IPR004099" type="string" cy:type="String"/>
      <att name="Neighbor InterPro Families" value="IPR004167" type="string" cy:type="String"/>
      <att name="Neighbor InterPro Families" value="IPR005025" type="string" cy:type="String"/>
      <att name="Neighbor InterPro Families" value="IPR005031" type="string" cy:type="String"/>
      <att name="Neighbor InterPro Families" value="IPR005119" type="string" cy:type="String"/>
      <att name="Neighbor InterPro Families" value="IPR005122" type="string" cy:type="String"/>
      <att name="Neighbor InterPro Families" value="IPR005273" type="string" cy:type="String"/>
      <att name="Neighbor InterPro Families" value="IPR005475" type="string" cy:type="String"/>
      <att name="Neighbor InterPro Families" value="IPR006076" type="string" cy:type="String"/>
      <att name="Neighbor InterPro Families" value="IPR006258" type="string" cy:type="String"/>
      <att name="Neighbor InterPro Families" value="IPR006336" type="string" cy:type="String"/>
      <att name="Neighbor InterPro Families" value="IPR007899" type="string" cy:type="String"/>
      <att name="Neighbor InterPro Families" value="IPR008136" type="string" cy:type="String"/>
      <att name="Neighbor InterPro Families" value="IPR008286" type="string" cy:type="String"/>
      <att name="Neighbor InterPro Families" value="IPR009014" type="string" cy:type="String"/>
      <att name="Neighbor InterPro Families" value="IPR009081" type="string" cy:type="String"/>
      <att name="Neighbor InterPro Families" value="IPR010080" type="string" cy:type="String"/>
      <att name="Neighbor InterPro Families" value="IPR011010" type="string" cy:type="String"/>
      <att name="Neighbor InterPro Families" value="IPR011032" type="string" cy:type="String"/>
      <att name="Neighbor InterPro Families" value="IPR011053" type="string" cy:type="String"/>
      <att name="Neighbor InterPro Families" value="IPR011251" type="string" cy:type="String"/>
      <att name="Neighbor InterPro Families" value="IPR011257" type="string" cy:type="String"/>
      <att name="Neighbor InterPro Families" value="IPR011701" type="string" cy:type="String"/>
      <att name="Neighbor InterPro Families" value="IPR011793" type="string" cy:type="String"/>
      <att name="Neighbor InterPro Families" value="IPR011990" type="string" cy:type="String"/>
      <att name="Neighbor InterPro Families" value="IPR011991" type="string" cy:type="String"/>
      <att name="Neighbor InterPro Families" value="IPR012223" type="string" cy:type="String"/>
      <att name="Neighbor InterPro Families" value="IPR013120" type="string" cy:type="String"/>
      <att name="Neighbor InterPro Families" value="IPR013149" type="string" cy:type="String"/>
      <att name="Neighbor InterPro Families" value="IPR013154" type="string" cy:type="String"/>
      <att name="Neighbor InterPro Families" value="IPR013500" type="string" cy:type="String"/>
      <att name="Neighbor InterPro Families" value="IPR014711" type="string" cy:type="String"/>
      <att name="Neighbor InterPro Families" value="IPR014746" type="string" cy:type="String"/>
      <att name="Neighbor InterPro Families" value="IPR015421" type="string" cy:type="String"/>
      <att name="Neighbor InterPro Families" value="IPR015422" type="string" cy:type="String"/>
      <att name="Neighbor InterPro Families" value="IPR015424" type="string" cy:type="String"/>
      <att name="Neighbor InterPro Families" value="IPR016032" type="string" cy:type="String"/>
      <att name="Neighbor InterPro Families" value="IPR016156" type="string" cy:type="String"/>
      <att name="Neighbor InterPro Families" value="IPR017597" type="string" cy:type="String"/>
      <att name="Neighbor InterPro Families" value="IPR018385" type="string" cy:type="String"/>
      <att name="Neighbor InterPro Families" value="IPR018387" type="string" cy:type="String"/>
      <att name="Neighbor InterPro Families" value="IPR019108" type="string" cy:type="String"/>
      <att name="Neighbor InterPro Families" value="IPR019587" type="string" cy:type="String"/>
      <att name="Neighbor InterPro Families" value="IPR019921" type="string" cy:type="String"/>
      <att name="Neighbor InterPro Families" value="IPR020806" type="string" cy:type="String"/>
      <att name="Neighbor InterPro Families" value="IPR020846" type="string" cy:type="String"/>
      <att name="Neighbor InterPro Families" value="IPR022742" type="string" cy:type="String"/>
      <att name="Neighbor InterPro Families" value="IPR023213" type="string" cy:type="String"/>
      <att name="Neighbor InterPro Families" value="IPR023393" type="string" cy:type="String"/>
      <att name="Neighbor InterPro Families" value="IPR023577" type="string" cy:type="String"/>
      <att name="Neighbor InterPro Families" value="IPR023753" type="string" cy:type="String"/>
      <att name="Neighbor InterPro Families" value="IPR025736" type="string" cy:type="String"/>
      <att name="Neighbor InterPro Families" value="IPR027110" type="string" cy:type="String"/>
      <att name="Neighbor InterPro Families" value="IPR027399" type="string" cy:type="String"/>
      <att name="Neighbor InterPro Families" value="IPR027417" type="string" cy:type="String"/>
      <att name="Neighbor InterPro Families" value="IPR029039" type="string" cy:type="String"/>
      <att name="Neighbor InterPro Families" value="IPR029058" type="string" cy:type="String"/>
      <att name="Neighbor InterPro Families" value="IPR029061" type="string" cy:type="String"/>
      <att name="Neighbor InterPro Families" value="IPR033248" type="string" cy:type="String"/>
      <att name="Neighbor InterPro Families" value="IPR033469" type="string" cy:type="String"/>
      <att name="Neighbor InterPro Families" value="IPR035447" type="string" cy:type="String"/>
      <att name="Neighbor InterPro Families" value="IPR036188" type="string" cy:type="String"/>
      <att name="Neighbor InterPro Families" value="IPR036259" type="string" cy:type="String"/>
      <att name="Neighbor InterPro Families" value="IPR036291" type="string" cy:type="String"/>
      <att name="Neighbor InterPro Families" value="IPR036388" type="string" cy:type="String"/>
      <att name="Neighbor InterPro Families" value="IPR036390" type="string" cy:type="String"/>
      <att name="Neighbor InterPro Families" value="IPR036513" type="string" cy:type="String"/>
      <att name="Neighbor InterPro Families" value="IPR036625" type="string" cy:type="String"/>
      <att name="Neighbor InterPro Families" value="IPR036633" type="string" cy:type="String"/>
      <att name="Neighbor InterPro Families" value="IPR036653" type="string" cy:type="String"/>
      <att name="Neighbor InterPro Families" value="IPR036661" type="string" cy:type="String"/>
      <att name="Neighbor InterPro Families" value="IPR036736" type="string" cy:type="String"/>
      <att name="Neighbor InterPro Families" value="IPR036895" type="string" cy:type="String"/>
      <att name="Neighbor InterPro Families" value="IPR038186" type="string" cy:type="String"/>
      <att name="Neighbor InterPro Families" value="IPR041522" type="string" cy:type="String"/>
      <att name="Neighbor InterPro Families" value="IPR041664" type="string" cy:type="String"/>
      <att name="Neighbor InterPro Families" value="IPR042070" type="string" cy:type="String"/>
      <att name="Neighbor InterPro Families" value="IPR042099" type="string" cy:type="String"/>
    </att>
    <att name="Singleton Number" type="integer" cy:type="Integer"/>
    <att name="Natural Product Cluster Type:" value="Micromonospora/Nocardia" type="string" cy:type="String"/>
    <graphics h="20.0" width="0.0" y="-135.88278853274093" x="100.36681476779862" w="20.0" type="ELLIPSE" z="0.0" outline="#CCCCCC" fill="#FF0000">
      <att name="NODE_CUSTOMGRAPHICS_7" value="org.cytoscape.ding.customgraphics.NullCustomGraphics,0,[ Remove Graphics ]," type="string" cy:type="String"/>
      <att name="NODE_CUSTOMGRAPHICS_SIZE_5" value="35.0" type="string" cy:type="String"/>
      <att name="NODE_BORDER_TRANSPARENCY" value="255" type="string" cy:type="String"/>
      <att name="NODE_TOOLTIP" value="" type="string" cy:type="String"/>
      <att name="NODE_CUSTOMGRAPHICS_POSITION_7" value="C,C,c,0.00,0.00" type="string" cy:type="String"/>
      <att name="NODE_CUSTOMGRAPHICS_SIZE_7" value="35.0" type="string" cy:type="String"/>
      <att name="NODE_CUSTOMGRAPHICS_SIZE_1" value="35.0" type="string" cy:type="String"/>
      <att name="NODE_CUSTOMGRAPHICS_POSITION_5" value="C,C,c,0.00,0.00" type="string" cy:type="String"/>
      <att name="NODE_BORDER_STROKE" value="SOLID" type="string" cy:type="String"/>
      <att name="NODE_LABEL_FONT_SIZE" value="12" type="string" cy:type="String"/>
      <att name="NODE_CUSTOMGRAPHICS_3" value="org.cytoscape.ding.customgraphics.NullCustomGraphics,0,[ Remove Graphics ]," type="string" cy:type="String"/>
      <att name="NODE_LABEL_COLOR" value="#000000" type="string" cy:type="String"/>
      <att name="NODE_VISIBLE" value="true" type="string" cy:type="String"/>
      <att name="NODE_LABEL_FONT_FACE" value="SansSerif.plain,plain,12" type="string" cy:type="String"/>
      <att name="NODE_SELECTED" value="false" type="string" cy:type="String"/>
      <att name="NODE_CUSTOMGRAPHICS_POSITION_9" value="C,C,c,0.00,0.00" type="string" cy:type="String"/>
      <att name="NODE_CUSTOMGRAPHICS_POSITION_1" value="C,C,c,0.00,0.00" type="string" cy:type="String"/>
      <att name="NODE_CUSTOMGRAPHICS_9" value="org.cytoscape.ding.customgraphics.NullCustomGraphics,0,[ Remove Graphics ]," type="string" cy:type="String"/>
      <att name="NODE_CUSTOMGRAPHICS_SIZE_9" value="35.0" type="string" cy:type="String"/>
      <att name="NODE_CUSTOMGRAPHICS_5" value="org.cytoscape.ding.customgraphics.NullCustomGraphics,0,[ Remove Graphics ]," type="string" cy:type="String"/>
      <att name="NODE_LABEL" value="" type="string" cy:type="String"/>
      <att name="NODE_CUSTOMGRAPHICS_SIZE_4" value="35.0" type="string" cy:type="String"/>
      <att name="NODE_CUSTOMGRAPHICS_POSITION_8" value="C,C,c,0.00,0.00" type="string" cy:type="String"/>
      <att name="NODE_LABEL_TRANSPARENCY" value="255" type="string" cy:type="String"/>
      <att name="NODE_CUSTOMGRAPHICS_8" value="org.cytoscape.ding.customgraphics.NullCustomGraphics,0,[ Remove Graphics ]," type="string" cy:type="String"/>
      <att name="NODE_CUSTOMGRAPHICS_SIZE_8" value="35.0" type="string" cy:type="String"/>
      <att name="NODE_CUSTOMGRAPHICS_SIZE_3" value="35.0" type="string" cy:type="String"/>
      <att name="NODE_CUSTOMGRAPHICS_1" value="org.cytoscape.ding.customgraphics.NullCustomGraphics,0,[ Remove Graphics ]," type="string" cy:type="String"/>
      <att name="NODE_CUSTOMGRAPHICS_SIZE_2" value="35.0" type="string" cy:type="String"/>
      <att name="COMPOUND_NODE_PADDING" value="10.0" type="string" cy:type="String"/>
      <att name="NODE_LABEL_POSITION" value="C,C,c,0.00,0.00" type="string" cy:type="String"/>
      <att name="COMPOUND_NODE_SHAPE" value="ROUND_RECTANGLE" type="string" cy:type="String"/>
      <att name="NODE_DEPTH" value="0.0" type="string" cy:type="String"/>
      <att name="NODE_LABEL_WIDTH" value="200.0" type="string" cy:type="String"/>
      <att name="NODE_CUSTOMGRAPHICS_POSITION_3" value="C,C,c,0.00,0.00" type="string" cy:type="String"/>
      <att name="NODE_CUSTOMGRAPHICS_2" value="org.cytoscape.ding.customgraphics.NullCustomGraphics,0,[ Remove Graphics ]," type="string" cy:type="String"/>
      <att name="NODE_NESTED_NETWORK_IMAGE_VISIBLE" value="true" type="string" cy:type="String"/>
      <att name="NODE_TRANSPARENCY" value="255" type="string" cy:type="String"/>
      <att name="NODE_CUSTOMGRAPHICS_4" value="org.cytoscape.ding.customgraphics.NullCustomGraphics,0,[ Remove Graphics ]," type="string" cy:type="String"/>
      <att name="NODE_SELECTED_PAINT" value="#FFFF00" type="string" cy:type="String"/>
      <att name="NODE_CUSTOMGRAPHICS_POSITION_2" value="C,C,c,0.00,0.00" type="string" cy:type="String"/>
      <att name="NODE_CUSTOMGRAPHICS_POSITION_4" value="C,C,c,0.00,0.00" type="string" cy:type="String"/>
      <att name="NODE_CUSTOMGRAPHICS_POSITION_6" value="C,C,c,0.00,0.00" type="string" cy:type="String"/>
      <att name="NODE_CUSTOMGRAPHICS_6" value="org.cytoscape.ding.customgraphics.NullCustomGraphics,0,[ Remove Graphics ]," type="string" cy:type="String"/>
      <att name="NODE_CUSTOMGRAPHICS_SIZE_6" value="35.0" type="string" cy:type="String"/>
    </graphics>
  </node>
  <node id="19142" label="I0L9S3">
    <att name="shared name" value="I0L9S3" type="string" cy:type="String"/>
    <att name="name" value="I0L9S3" type="string" cy:type="String"/>
    <att name="selected" value="0" type="boolean" cy:type="Boolean"/>
    <att name="Sequence Source" value="BLASTHIT" type="string" cy:type="String"/>
    <att name="Sequence Count Cluster Number" value="4" type="integer" cy:type="Integer"/>
    <att name="Node Count Cluster Number" value="4" type="integer" cy:type="Integer"/>
    <att name="Cluster Sequence Count" value="19" type="integer" cy:type="Integer"/>
    <att name="Cluster Node Count" value="19" type="integer" cy:type="Integer"/>
    <att name="node.fillColor" value="#008000" type="string" cy:type="String"/>
    <att name="Node Count Fill Color" value="#008000" type="string" cy:type="String"/>
    <att name="Present in ENA Database?" value="true" type="string" cy:type="String"/>
    <att name="Genome Neighbors in ENA Database?" value="true" type="string" cy:type="String"/>
    <att name="ENA Database Genome ID" value="CAIE01000039" type="string" cy:type="String"/>
    <att name="Organism" value="Micromonospora lupini str. Lupac 08." type="string" cy:type="String"/>
    <att name="Taxonomy ID" value="1150864" type="string" cy:type="String"/>
    <att name="UniProt Annotation Status" value="TrEMBL" type="string" cy:type="String"/>
    <att name="Description" type="list" cy:type="List" cy:elementType="String">
      <att name="Description" value="Uncharacterized protein" type="string" cy:type="String"/>
    </att>
    <att name="Swissprot Description" value="NA" type="string" cy:type="String"/>
    <att name="Sequence Length" value="284" type="integer" cy:type="Integer"/>
    <att name="Gene Name" value="MILUP08_45453" type="string" cy:type="String"/>
    <att name="NCBI IDs" type="list" cy:type="List" cy:elementType="String">
      <att name="NCBI IDs" value="EMBL-CDS:CCH20570.1" type="string" cy:type="String"/>
    </att>
    <att name="Superkingdom" value="Bacteria" type="string" cy:type="String"/>
    <att name="Kingdom" value="Terrabacteria group" type="string" cy:type="String"/>
    <att name="Phylum" value="Actinobacteria" type="string" cy:type="String"/>
    <att name="Class" value="Actinobacteria" type="string" cy:type="String"/>
    <att name="Order" value="Micromonosporales" type="string" cy:type="String"/>
    <att name="Family" value="Micromonosporaceae" type="string" cy:type="String"/>
    <att name="Genus" value="Micromonospora" type="string" cy:type="String"/>
    <att name="Species" value="Micromonospora lupini str. Lupac 08" type="string" cy:type="String"/>
    <att name="EC" value="None" type="string" cy:type="String"/>
    <att name="PFAM" type="list" cy:type="List" cy:elementType="String">
      <att name="PFAM" value="None" type="string" cy:type="String"/>
    </att>
    <att name="PDB" type="list" cy:type="List" cy:elementType="String">
      <att name="PDB" value="None" type="string" cy:type="String"/>
    </att>
    <att name="InterPro (Domain)" value="None" type="string" cy:type="String"/>
    <att name="InterPro (Family)" value="None" type="string" cy:type="String"/>
    <att name="InterPro (Homologous Superfamily)" value="None" type="string" cy:type="String"/>
    <att name="InterPro (Other)" type="list" cy:type="List" cy:elementType="String">
      <att name="InterPro (Other)" value="None" type="string" cy:type="String"/>
    </att>
    <att name="BRENDA ID" value="None" type="string" cy:type="String"/>
    <att name="CAZY Name" type="list" cy:type="List" cy:elementType="String">
      <att name="CAZY Name" value="None" type="string" cy:type="String"/>
    </att>
    <att name="GO Term" type="list" cy:type="List" cy:elementType="String">
      <att name="GO Term" value="None" type="string" cy:type="String"/>
    </att>
    <att name="KEGG ID" value="None" type="string" cy:type="String"/>
    <att name="PATRIC ID" value="None" type="string" cy:type="String"/>
    <att name="STRING ID" value="1150864.MILUP08_45453" type="string" cy:type="String"/>
    <att name="HMP Body Site" type="list" cy:type="List" cy:elementType="String">
      <att name="HMP Body Site" value="None" type="string" cy:type="String"/>
    </att>
    <att name="HMP Oxygen" value="None" type="string" cy:type="String"/>
    <att name="P01 gDNA" value="False" type="string" cy:type="String"/>
    <att name="Sequence Status" value="complete" type="string" cy:type="String"/>
    <att name="Neighborhood Connectivity" value="0.0" type="real" cy:type="Double"/>
    <att name="Neighbor Pfam Families" type="list" cy:type="List" cy:elementType="String">
      <att name="Neighbor Pfam Families" value="PF00072" type="string" cy:type="String"/>
      <att name="Neighbor Pfam Families" value="PF00196" type="string" cy:type="String"/>
      <att name="Neighbor Pfam Families" value="PF00206" type="string" cy:type="String"/>
      <att name="Neighbor Pfam Families" value="PF00288" type="string" cy:type="String"/>
      <att name="Neighbor Pfam Families" value="PF00291" type="string" cy:type="String"/>
      <att name="Neighbor Pfam Families" value="PF00440" type="string" cy:type="String"/>
      <att name="Neighbor Pfam Families" value="PF00456" type="string" cy:type="String"/>
      <att name="Neighbor Pfam Families" value="PF00486" type="string" cy:type="String"/>
      <att name="Neighbor Pfam Families" value="PF00501" type="string" cy:type="String"/>
      <att name="Neighbor Pfam Families" value="PF00550" type="string" cy:type="String"/>
      <att name="Neighbor Pfam Families" value="PF00668" type="string" cy:type="String"/>
      <att name="Neighbor Pfam Families" value="PF00696" type="string" cy:type="String"/>
      <att name="Neighbor Pfam Families" value="PF00931" type="string" cy:type="String"/>
      <att name="Neighbor Pfam Families" value="PF00975" type="string" cy:type="String"/>
      <att name="Neighbor Pfam Families" value="PF01022" type="string" cy:type="String"/>
      <att name="Neighbor Pfam Families" value="PF01118" type="string" cy:type="String"/>
      <att name="Neighbor Pfam Families" value="PF01177" type="string" cy:type="String"/>
      <att name="Neighbor Pfam Families" value="PF01212" type="string" cy:type="String"/>
      <att name="Neighbor Pfam Families" value="PF01546" type="string" cy:type="String"/>
      <att name="Neighbor Pfam Families" value="PF01872" type="string" cy:type="String"/>
      <att name="Neighbor Pfam Families" value="PF02779" type="string" cy:type="String"/>
      <att name="Neighbor Pfam Families" value="PF02780" type="string" cy:type="String"/>
      <att name="Neighbor Pfam Families" value="PF03621" type="string" cy:type="String"/>
      <att name="Neighbor Pfam Families" value="PF03704" type="string" cy:type="String"/>
      <att name="Neighbor Pfam Families" value="PF04542" type="string" cy:type="String"/>
      <att name="Neighbor Pfam Families" value="PF05368" type="string" cy:type="String"/>
      <att name="Neighbor Pfam Families" value="PF05685" type="string" cy:type="String"/>
      <att name="Neighbor Pfam Families" value="PF07690" type="string" cy:type="String"/>
      <att name="Neighbor Pfam Families" value="PF07992" type="string" cy:type="String"/>
      <att name="Neighbor Pfam Families" value="PF08241" type="string" cy:type="String"/>
      <att name="Neighbor Pfam Families" value="PF08281" type="string" cy:type="String"/>
      <att name="Neighbor Pfam Families" value="PF08327" type="string" cy:type="String"/>
      <att name="Neighbor Pfam Families" value="PF08443" type="string" cy:type="String"/>
      <att name="Neighbor Pfam Families" value="PF13193" type="string" cy:type="String"/>
      <att name="Neighbor Pfam Families" value="PF13469" type="string" cy:type="String"/>
      <att name="Neighbor Pfam Families" value="PF13535" type="string" cy:type="String"/>
      <att name="Neighbor Pfam Families" value="PF13561" type="string" cy:type="String"/>
      <att name="Neighbor Pfam Families" value="PF18130" type="string" cy:type="String"/>
      <att name="Neighbor Pfam Families" value="PF18603" type="string" cy:type="String"/>
    </att>
    <att name="Neighbor InterPro Families" type="list" cy:type="List" cy:elementType="String">
      <att name="Neighbor InterPro Families" value="IPR000086" type="string" cy:type="String"/>
      <att name="Neighbor InterPro Families" value="IPR000182" type="string" cy:type="String"/>
      <att name="Neighbor InterPro Families" value="IPR000362" type="string" cy:type="String"/>
      <att name="Neighbor InterPro Families" value="IPR000534" type="string" cy:type="String"/>
      <att name="Neighbor InterPro Families" value="IPR000706" type="string" cy:type="String"/>
      <att name="Neighbor InterPro Families" value="IPR000792" type="string" cy:type="String"/>
      <att name="Neighbor InterPro Families" value="IPR000873" type="string" cy:type="String"/>
      <att name="Neighbor InterPro Families" value="IPR001031" type="string" cy:type="String"/>
      <att name="Neighbor InterPro Families" value="IPR001048" type="string" cy:type="String"/>
      <att name="Neighbor InterPro Families" value="IPR001057" type="string" cy:type="String"/>
      <att name="Neighbor InterPro Families" value="IPR001242" type="string" cy:type="String"/>
      <att name="Neighbor InterPro Families" value="IPR001597" type="string" cy:type="String"/>
      <att name="Neighbor InterPro Families" value="IPR001647" type="string" cy:type="String"/>
      <att name="Neighbor InterPro Families" value="IPR001789" type="string" cy:type="String"/>
      <att name="Neighbor InterPro Families" value="IPR001845" type="string" cy:type="String"/>
      <att name="Neighbor InterPro Families" value="IPR001867" type="string" cy:type="String"/>
      <att name="Neighbor InterPro Families" value="IPR001920" type="string" cy:type="String"/>
      <att name="Neighbor InterPro Families" value="IPR001926" type="string" cy:type="String"/>
      <att name="Neighbor InterPro Families" value="IPR002182" type="string" cy:type="String"/>
      <att name="Neighbor InterPro Families" value="IPR002347" type="string" cy:type="String"/>
      <att name="Neighbor InterPro Families" value="IPR002734" type="string" cy:type="String"/>
      <att name="Neighbor InterPro Families" value="IPR002933" type="string" cy:type="String"/>
      <att name="Neighbor InterPro Families" value="IPR003593" type="string" cy:type="String"/>
      <att name="Neighbor InterPro Families" value="IPR004380" type="string" cy:type="String"/>
      <att name="Neighbor InterPro Families" value="IPR004662" type="string" cy:type="String"/>
      <att name="Neighbor InterPro Families" value="IPR004666" type="string" cy:type="String"/>
      <att name="Neighbor InterPro Families" value="IPR005153" type="string" cy:type="String"/>
      <att name="Neighbor InterPro Families" value="IPR005158" type="string" cy:type="String"/>
      <att name="Neighbor InterPro Families" value="IPR005474" type="string" cy:type="String"/>
      <att name="Neighbor InterPro Families" value="IPR005475" type="string" cy:type="String"/>
      <att name="Neighbor InterPro Families" value="IPR005906" type="string" cy:type="String"/>
      <att name="Neighbor InterPro Families" value="IPR006204" type="string" cy:type="String"/>
      <att name="Neighbor InterPro Families" value="IPR007627" type="string" cy:type="String"/>
      <att name="Neighbor InterPro Families" value="IPR008030" type="string" cy:type="String"/>
      <att name="Neighbor InterPro Families" value="IPR008538" type="string" cy:type="String"/>
      <att name="Neighbor InterPro Families" value="IPR008948" type="string" cy:type="String"/>
      <att name="Neighbor InterPro Families" value="IPR009014" type="string" cy:type="String"/>
      <att name="Neighbor InterPro Families" value="IPR009049" type="string" cy:type="String"/>
      <att name="Neighbor InterPro Families" value="IPR009057" type="string" cy:type="String"/>
      <att name="Neighbor InterPro Families" value="IPR009081" type="string" cy:type="String"/>
      <att name="Neighbor InterPro Families" value="IPR010071" type="string" cy:type="String"/>
      <att name="Neighbor InterPro Families" value="IPR010175" type="string" cy:type="String"/>
      <att name="Neighbor InterPro Families" value="IPR011006" type="string" cy:type="String"/>
      <att name="Neighbor InterPro Families" value="IPR011335" type="string" cy:type="String"/>
      <att name="Neighbor InterPro Families" value="IPR011701" type="string" cy:type="String"/>
      <att name="Neighbor InterPro Families" value="IPR011761" type="string" cy:type="String"/>
      <att name="Neighbor InterPro Families" value="IPR011990" type="string" cy:type="String"/>
      <att name="Neighbor InterPro Families" value="IPR011991" type="string" cy:type="String"/>
      <att name="Neighbor InterPro Families" value="IPR012363" type="string" cy:type="String"/>
      <att name="Neighbor InterPro Families" value="IPR013216" type="string" cy:type="String"/>
      <att name="Neighbor InterPro Families" value="IPR013249" type="string" cy:type="String"/>
      <att name="Neighbor InterPro Families" value="IPR013324" type="string" cy:type="String"/>
      <att name="Neighbor InterPro Families" value="IPR013325" type="string" cy:type="String"/>
      <att name="Neighbor InterPro Families" value="IPR013538" type="string" cy:type="String"/>
      <att name="Neighbor InterPro Families" value="IPR013651" type="string" cy:type="String"/>
      <att name="Neighbor InterPro Families" value="IPR013815" type="string" cy:type="String"/>
      <att name="Neighbor InterPro Families" value="IPR014284" type="string" cy:type="String"/>
      <att name="Neighbor InterPro Families" value="IPR014303" type="string" cy:type="String"/>
      <att name="Neighbor InterPro Families" value="IPR014721" type="string" cy:type="String"/>
      <att name="Neighbor InterPro Families" value="IPR015421" type="string" cy:type="String"/>
      <att name="Neighbor InterPro Families" value="IPR015422" type="string" cy:type="String"/>
      <att name="Neighbor InterPro Families" value="IPR015424" type="string" cy:type="String"/>
      <att name="Neighbor InterPro Families" value="IPR015797" type="string" cy:type="String"/>
      <att name="Neighbor InterPro Families" value="IPR015942" type="string" cy:type="String"/>
      <att name="Neighbor InterPro Families" value="IPR016032" type="string" cy:type="String"/>
      <att name="Neighbor InterPro Families" value="IPR016181" type="string" cy:type="String"/>
      <att name="Neighbor InterPro Families" value="IPR016185" type="string" cy:type="String"/>
      <att name="Neighbor InterPro Families" value="IPR017853" type="string" cy:type="String"/>
      <att name="Neighbor InterPro Families" value="IPR020459" type="string" cy:type="String"/>
      <att name="Neighbor InterPro Families" value="IPR020568" type="string" cy:type="String"/>
      <att name="Neighbor InterPro Families" value="IPR020802" type="string" cy:type="String"/>
      <att name="Neighbor InterPro Families" value="IPR020806" type="string" cy:type="String"/>
      <att name="Neighbor InterPro Families" value="IPR020846" type="string" cy:type="String"/>
      <att name="Neighbor InterPro Families" value="IPR022761" type="string" cy:type="String"/>
      <att name="Neighbor InterPro Families" value="IPR023213" type="string" cy:type="String"/>
      <att name="Neighbor InterPro Families" value="IPR023393" type="string" cy:type="String"/>
      <att name="Neighbor InterPro Families" value="IPR023603" type="string" cy:type="String"/>
      <att name="Neighbor InterPro Families" value="IPR023753" type="string" cy:type="String"/>
      <att name="Neighbor InterPro Families" value="IPR024072" type="string" cy:type="String"/>
      <att name="Neighbor InterPro Families" value="IPR025110" type="string" cy:type="String"/>
      <att name="Neighbor InterPro Families" value="IPR027417" type="string" cy:type="String"/>
      <att name="Neighbor InterPro Families" value="IPR029058" type="string" cy:type="String"/>
      <att name="Neighbor InterPro Families" value="IPR029061" type="string" cy:type="String"/>
      <att name="Neighbor InterPro Families" value="IPR029063" type="string" cy:type="String"/>
      <att name="Neighbor InterPro Families" value="IPR032710" type="string" cy:type="String"/>
      <att name="Neighbor InterPro Families" value="IPR033248" type="string" cy:type="String"/>
      <att name="Neighbor InterPro Families" value="IPR036052" type="string" cy:type="String"/>
      <att name="Neighbor InterPro Families" value="IPR036188" type="string" cy:type="String"/>
      <att name="Neighbor InterPro Families" value="IPR036259" type="string" cy:type="String"/>
      <att name="Neighbor InterPro Families" value="IPR036271" type="string" cy:type="String"/>
      <att name="Neighbor InterPro Families" value="IPR036291" type="string" cy:type="String"/>
      <att name="Neighbor InterPro Families" value="IPR036388" type="string" cy:type="String"/>
      <att name="Neighbor InterPro Families" value="IPR036390" type="string" cy:type="String"/>
      <att name="Neighbor InterPro Families" value="IPR036393" type="string" cy:type="String"/>
      <att name="Neighbor InterPro Families" value="IPR036736" type="string" cy:type="String"/>
      <att name="Neighbor InterPro Families" value="IPR037407" type="string" cy:type="String"/>
      <att name="Neighbor InterPro Families" value="IPR038020" type="string" cy:type="String"/>
      <att name="Neighbor InterPro Families" value="IPR039425" type="string" cy:type="String"/>
      <att name="Neighbor InterPro Families" value="IPR040570" type="string" cy:type="String"/>
      <att name="Neighbor InterPro Families" value="IPR041472" type="string" cy:type="String"/>
      <att name="Neighbor InterPro Families" value="IPR042099" type="string" cy:type="String"/>
    </att>
    <att name="Singleton Number" type="integer" cy:type="Integer"/>
    <att name="Natural Product Cluster Type:" value="Actinomadura/Streptomyces" type="string" cy:type="String"/>
    <graphics h="20.0" width="0.0" y="-121.88278853274093" x="340.3668147677986" w="20.0" type="ELLIPSE" z="0.0" outline="#CCCCCC" fill="#008000">
      <att name="NODE_CUSTOMGRAPHICS_7" value="org.cytoscape.ding.customgraphics.NullCustomGraphics,0,[ Remove Graphics ]," type="string" cy:type="String"/>
      <att name="NODE_CUSTOMGRAPHICS_SIZE_5" value="35.0" type="string" cy:type="String"/>
      <att name="NODE_BORDER_TRANSPARENCY" value="255" type="string" cy:type="String"/>
      <att name="NODE_TOOLTIP" value="" type="string" cy:type="String"/>
      <att name="NODE_CUSTOMGRAPHICS_POSITION_7" value="C,C,c,0.00,0.00" type="string" cy:type="String"/>
      <att name="NODE_CUSTOMGRAPHICS_SIZE_7" value="35.0" type="string" cy:type="String"/>
      <att name="NODE_CUSTOMGRAPHICS_SIZE_1" value="35.0" type="string" cy:type="String"/>
      <att name="NODE_CUSTOMGRAPHICS_POSITION_5" value="C,C,c,0.00,0.00" type="string" cy:type="String"/>
      <att name="NODE_BORDER_STROKE" value="SOLID" type="string" cy:type="String"/>
      <att name="NODE_LABEL_FONT_SIZE" value="12" type="string" cy:type="String"/>
      <att name="NODE_CUSTOMGRAPHICS_3" value="org.cytoscape.ding.customgraphics.NullCustomGraphics,0,[ Remove Graphics ]," type="string" cy:type="String"/>
      <att name="NODE_LABEL_COLOR" value="#000000" type="string" cy:type="String"/>
      <att name="NODE_VISIBLE" value="true" type="string" cy:type="String"/>
      <att name="NODE_LABEL_FONT_FACE" value="SansSerif.plain,plain,12" type="string" cy:type="String"/>
      <att name="NODE_SELECTED" value="false" type="string" cy:type="String"/>
      <att name="NODE_CUSTOMGRAPHICS_POSITION_9" value="C,C,c,0.00,0.00" type="string" cy:type="String"/>
      <att name="NODE_CUSTOMGRAPHICS_POSITION_1" value="C,C,c,0.00,0.00" type="string" cy:type="String"/>
      <att name="NODE_CUSTOMGRAPHICS_9" value="org.cytoscape.ding.customgraphics.NullCustomGraphics,0,[ Remove Graphics ]," type="string" cy:type="String"/>
      <att name="NODE_CUSTOMGRAPHICS_SIZE_9" value="35.0" type="string" cy:type="String"/>
      <att name="NODE_CUSTOMGRAPHICS_5" value="org.cytoscape.ding.customgraphics.NullCustomGraphics,0,[ Remove Graphics ]," type="string" cy:type="String"/>
      <att name="NODE_LABEL" value="" type="string" cy:type="String"/>
      <att name="NODE_CUSTOMGRAPHICS_SIZE_4" value="35.0" type="string" cy:type="String"/>
      <att name="NODE_CUSTOMGRAPHICS_POSITION_8" value="C,C,c,0.00,0.00" type="string" cy:type="String"/>
      <att name="NODE_LABEL_TRANSPARENCY" value="255" type="string" cy:type="String"/>
      <att name="NODE_CUSTOMGRAPHICS_8" value="org.cytoscape.ding.customgraphics.NullCustomGraphics,0,[ Remove Graphics ]," type="string" cy:type="String"/>
      <att name="NODE_CUSTOMGRAPHICS_SIZE_8" value="35.0" type="string" cy:type="String"/>
      <att name="NODE_CUSTOMGRAPHICS_SIZE_3" value="35.0" type="string" cy:type="String"/>
      <att name="NODE_CUSTOMGRAPHICS_1" value="org.cytoscape.ding.customgraphics.NullCustomGraphics,0,[ Remove Graphics ]," type="string" cy:type="String"/>
      <att name="NODE_CUSTOMGRAPHICS_SIZE_2" value="35.0" type="string" cy:type="String"/>
      <att name="COMPOUND_NODE_PADDING" value="10.0" type="string" cy:type="String"/>
      <att name="NODE_LABEL_POSITION" value="C,C,c,0.00,0.00" type="string" cy:type="String"/>
      <att name="COMPOUND_NODE_SHAPE" value="ROUND_RECTANGLE" type="string" cy:type="String"/>
      <att name="NODE_DEPTH" value="0.0" type="string" cy:type="String"/>
      <att name="NODE_LABEL_WIDTH" value="200.0" type="string" cy:type="String"/>
      <att name="NODE_CUSTOMGRAPHICS_POSITION_3" value="C,C,c,0.00,0.00" type="string" cy:type="String"/>
      <att name="NODE_CUSTOMGRAPHICS_2" value="org.cytoscape.ding.customgraphics.NullCustomGraphics,0,[ Remove Graphics ]," type="string" cy:type="String"/>
      <att name="NODE_NESTED_NETWORK_IMAGE_VISIBLE" value="true" type="string" cy:type="String"/>
      <att name="NODE_TRANSPARENCY" value="255" type="string" cy:type="String"/>
      <att name="NODE_CUSTOMGRAPHICS_4" value="org.cytoscape.ding.customgraphics.NullCustomGraphics,0,[ Remove Graphics ]," type="string" cy:type="String"/>
      <att name="NODE_SELECTED_PAINT" value="#FFFF00" type="string" cy:type="String"/>
      <att name="NODE_CUSTOMGRAPHICS_POSITION_2" value="C,C,c,0.00,0.00" type="string" cy:type="String"/>
      <att name="NODE_CUSTOMGRAPHICS_POSITION_4" value="C,C,c,0.00,0.00" type="string" cy:type="String"/>
      <att name="NODE_CUSTOMGRAPHICS_POSITION_6" value="C,C,c,0.00,0.00" type="string" cy:type="String"/>
      <att name="NODE_CUSTOMGRAPHICS_6" value="org.cytoscape.ding.customgraphics.NullCustomGraphics,0,[ Remove Graphics ]," type="string" cy:type="String"/>
      <att name="NODE_CUSTOMGRAPHICS_SIZE_6" value="35.0" type="string" cy:type="String"/>
    </graphics>
  </node>
  <node id="19141" label="H8MIW7">
    <att name="shared name" value="H8MIW7" type="string" cy:type="String"/>
    <att name="name" value="H8MIW7" type="string" cy:type="String"/>
    <att name="selected" value="0" type="boolean" cy:type="Boolean"/>
    <att name="Sequence Source" value="BLASTHIT" type="string" cy:type="String"/>
    <att name="Sequence Count Cluster Number" value="2" type="integer" cy:type="Integer"/>
    <att name="Node Count Cluster Number" value="2" type="integer" cy:type="Integer"/>
    <att name="Cluster Sequence Count" value="31" type="integer" cy:type="Integer"/>
    <att name="Cluster Node Count" value="31" type="integer" cy:type="Integer"/>
    <att name="node.fillColor" value="#0000FF" type="string" cy:type="String"/>
    <att name="Node Count Fill Color" value="#0000FF" type="string" cy:type="String"/>
    <att name="Present in ENA Database?" value="true" type="string" cy:type="String"/>
    <att name="Genome Neighbors in ENA Database?" value="true" type="string" cy:type="String"/>
    <att name="ENA Database Genome ID" value="CP003389" type="string" cy:type="String"/>
    <att name="Organism" value="Corallococcus coralloides  (strain ATCC 25202 / DSM 2259 / NBRC 100086 / M2)" type="string" cy:type="String"/>
    <att name="Taxonomy ID" value="1144275" type="string" cy:type="String"/>
    <att name="UniProt Annotation Status" value="TrEMBL" type="string" cy:type="String"/>
    <att name="Description" type="list" cy:type="List" cy:elementType="String">
      <att name="Description" value="Uncharacterized protein" type="string" cy:type="String"/>
    </att>
    <att name="Swissprot Description" value="NA" type="string" cy:type="String"/>
    <att name="Sequence Length" value="281" type="integer" cy:type="Integer"/>
    <att name="Gene Name" value="COCOR_02067" type="string" cy:type="String"/>
    <att name="NCBI IDs" type="list" cy:type="List" cy:elementType="String">
      <att name="NCBI IDs" value="GI:380728451" type="string" cy:type="String"/>
      <att name="NCBI IDs" value="EMBL-CDS:AFE04453.1" type="string" cy:type="String"/>
      <att name="NCBI IDs" value="REFSEQ:WP_014394900.1" type="string" cy:type="String"/>
    </att>
    <att name="Superkingdom" value="Bacteria" type="string" cy:type="String"/>
    <att name="Kingdom" value="NA" type="string" cy:type="String"/>
    <att name="Phylum" value="Proteobacteria" type="string" cy:type="String"/>
    <att name="Class" value="Deltaproteobacteria" type="string" cy:type="String"/>
    <att name="Order" value="Myxococcales" type="string" cy:type="String"/>
    <att name="Family" value="Myxococcaceae" type="string" cy:type="String"/>
    <att name="Genus" value="Corallococcus" type="string" cy:type="String"/>
    <att name="Species" value="Corallococcus coralloides DSM 2259" type="string" cy:type="String"/>
    <att name="EC" value="None" type="string" cy:type="String"/>
    <att name="PFAM" type="list" cy:type="List" cy:elementType="String">
      <att name="PFAM" value="PF05065" type="string" cy:type="String"/>
    </att>
    <att name="PDB" type="list" cy:type="List" cy:elementType="String">
      <att name="PDB" value="None" type="string" cy:type="String"/>
    </att>
    <att name="InterPro (Domain)" value="None" type="string" cy:type="String"/>
    <att name="InterPro (Family)" value="IPR024455" type="string" cy:type="String"/>
    <att name="InterPro (Homologous Superfamily)" value="None" type="string" cy:type="String"/>
    <att name="InterPro (Other)" type="list" cy:type="List" cy:elementType="String">
      <att name="InterPro (Other)" value="None" type="string" cy:type="String"/>
    </att>
    <att name="BRENDA ID" value="None" type="string" cy:type="String"/>
    <att name="CAZY Name" type="list" cy:type="List" cy:elementType="String">
      <att name="CAZY Name" value="None" type="string" cy:type="String"/>
    </att>
    <att name="GO Term" type="list" cy:type="List" cy:elementType="String">
      <att name="GO Term" value="None" type="string" cy:type="String"/>
    </att>
    <att name="KEGG ID" value="ccx:COCOR_02067" type="string" cy:type="String"/>
    <att name="PATRIC ID" value="None" type="string" cy:type="String"/>
    <att name="STRING ID" value="1144275.COCOR_02067" type="string" cy:type="String"/>
    <att name="HMP Body Site" type="list" cy:type="List" cy:elementType="String">
      <att name="HMP Body Site" value="None" type="string" cy:type="String"/>
    </att>
    <att name="HMP Oxygen" value="None" type="string" cy:type="String"/>
    <att name="P01 gDNA" value="False" type="string" cy:type="String"/>
    <att name="Sequence Status" value="complete" type="string" cy:type="String"/>
    <att name="Neighborhood Connectivity" value="0.0" type="real" cy:type="Double"/>
    <att name="Neighbor Pfam Families" type="list" cy:type="List" cy:elementType="String">
      <att name="Neighbor Pfam Families" value="PF00034" type="string" cy:type="String"/>
      <att name="Neighbor Pfam Families" value="PF00069" type="string" cy:type="String"/>
      <att name="Neighbor Pfam Families" value="PF00072" type="string" cy:type="String"/>
      <att name="Neighbor Pfam Families" value="PF00109" type="string" cy:type="String"/>
      <att name="Neighbor Pfam Families" value="PF00300" type="string" cy:type="String"/>
      <att name="Neighbor Pfam Families" value="PF00456" type="string" cy:type="String"/>
      <att name="Neighbor Pfam Families" value="PF00501" type="string" cy:type="String"/>
      <att name="Neighbor Pfam Families" value="PF00512" type="string" cy:type="String"/>
      <att name="Neighbor Pfam Families" value="PF00550" type="string" cy:type="String"/>
      <att name="Neighbor Pfam Families" value="PF00668" type="string" cy:type="String"/>
      <att name="Neighbor Pfam Families" value="PF00696" type="string" cy:type="String"/>
      <att name="Neighbor Pfam Families" value="PF00698" type="string" cy:type="String"/>
      <att name="Neighbor Pfam Families" value="PF00849" type="string" cy:type="String"/>
      <att name="Neighbor Pfam Families" value="PF00975" type="string" cy:type="String"/>
      <att name="Neighbor Pfam Families" value="PF01118" type="string" cy:type="String"/>
      <att name="Neighbor Pfam Families" value="PF01546" type="string" cy:type="String"/>
      <att name="Neighbor Pfam Families" value="PF01757" type="string" cy:type="String"/>
      <att name="Neighbor Pfam Families" value="PF02518" type="string" cy:type="String"/>
      <att name="Neighbor Pfam Families" value="PF02774" type="string" cy:type="String"/>
      <att name="Neighbor Pfam Families" value="PF02779" type="string" cy:type="String"/>
      <att name="Neighbor Pfam Families" value="PF02780" type="string" cy:type="String"/>
      <att name="Neighbor Pfam Families" value="PF02801" type="string" cy:type="String"/>
      <att name="Neighbor Pfam Families" value="PF03150" type="string" cy:type="String"/>
      <att name="Neighbor Pfam Families" value="PF03781" type="string" cy:type="String"/>
      <att name="Neighbor Pfam Families" value="PF03942" type="string" cy:type="String"/>
      <att name="Neighbor Pfam Families" value="PF04187" type="string" cy:type="String"/>
      <att name="Neighbor Pfam Families" value="PF04452" type="string" cy:type="String"/>
      <att name="Neighbor Pfam Families" value="PF05977" type="string" cy:type="String"/>
      <att name="Neighbor Pfam Families" value="PF08443" type="string" cy:type="String"/>
      <att name="Neighbor Pfam Families" value="PF11617" type="string" cy:type="String"/>
      <att name="Neighbor Pfam Families" value="PF13193" type="string" cy:type="String"/>
      <att name="Neighbor Pfam Families" value="PF13302" type="string" cy:type="String"/>
      <att name="Neighbor Pfam Families" value="PF13469" type="string" cy:type="String"/>
      <att name="Neighbor Pfam Families" value="PF13561" type="string" cy:type="String"/>
      <att name="Neighbor Pfam Families" value="PF14592" type="string" cy:type="String"/>
      <att name="Neighbor Pfam Families" value="PF14771" type="string" cy:type="String"/>
      <att name="Neighbor Pfam Families" value="PF16197" type="string" cy:type="String"/>
    </att>
    <att name="Neighbor InterPro Families" type="list" cy:type="List" cy:elementType="String">
      <att name="Neighbor InterPro Families" value="IPR000182" type="string" cy:type="String"/>
      <att name="Neighbor InterPro Families" value="IPR000534" type="string" cy:type="String"/>
      <att name="Neighbor InterPro Families" value="IPR000706" type="string" cy:type="String"/>
      <att name="Neighbor InterPro Families" value="IPR000719" type="string" cy:type="String"/>
      <att name="Neighbor InterPro Families" value="IPR000873" type="string" cy:type="String"/>
      <att name="Neighbor InterPro Families" value="IPR001031" type="string" cy:type="String"/>
      <att name="Neighbor InterPro Families" value="IPR001048" type="string" cy:type="String"/>
      <att name="Neighbor InterPro Families" value="IPR001057" type="string" cy:type="String"/>
      <att name="Neighbor InterPro Families" value="IPR001227" type="string" cy:type="String"/>
      <att name="Neighbor InterPro Families" value="IPR001242" type="string" cy:type="String"/>
      <att name="Neighbor InterPro Families" value="IPR001789" type="string" cy:type="String"/>
      <att name="Neighbor InterPro Families" value="IPR002347" type="string" cy:type="String"/>
      <att name="Neighbor InterPro Families" value="IPR002656" type="string" cy:type="String"/>
      <att name="Neighbor InterPro Families" value="IPR002933" type="string" cy:type="String"/>
      <att name="Neighbor InterPro Families" value="IPR002942" type="string" cy:type="String"/>
      <att name="Neighbor InterPro Families" value="IPR003594" type="string" cy:type="String"/>
      <att name="Neighbor InterPro Families" value="IPR003661" type="string" cy:type="String"/>
      <att name="Neighbor InterPro Families" value="IPR004358" type="string" cy:type="String"/>
      <att name="Neighbor InterPro Families" value="IPR004662" type="string" cy:type="String"/>
      <att name="Neighbor InterPro Families" value="IPR004666" type="string" cy:type="String"/>
      <att name="Neighbor InterPro Families" value="IPR004852" type="string" cy:type="String"/>
      <att name="Neighbor InterPro Families" value="IPR005467" type="string" cy:type="String"/>
      <att name="Neighbor InterPro Families" value="IPR005474" type="string" cy:type="String"/>
      <att name="Neighbor InterPro Families" value="IPR005475" type="string" cy:type="String"/>
      <att name="Neighbor InterPro Families" value="IPR005532" type="string" cy:type="String"/>
      <att name="Neighbor InterPro Families" value="IPR005636" type="string" cy:type="String"/>
      <att name="Neighbor InterPro Families" value="IPR005906" type="string" cy:type="String"/>
      <att name="Neighbor InterPro Families" value="IPR005952" type="string" cy:type="String"/>
      <att name="Neighbor InterPro Families" value="IPR006145" type="string" cy:type="String"/>
      <att name="Neighbor InterPro Families" value="IPR006225" type="string" cy:type="String"/>
      <att name="Neighbor InterPro Families" value="IPR006700" type="string" cy:type="String"/>
      <att name="Neighbor InterPro Families" value="IPR007111" type="string" cy:type="String"/>
      <att name="Neighbor InterPro Families" value="IPR007314" type="string" cy:type="String"/>
      <att name="Neighbor InterPro Families" value="IPR009014" type="string" cy:type="String"/>
      <att name="Neighbor InterPro Families" value="IPR009056" type="string" cy:type="String"/>
      <att name="Neighbor InterPro Families" value="IPR009081" type="string" cy:type="String"/>
      <att name="Neighbor InterPro Families" value="IPR010071" type="string" cy:type="String"/>
      <att name="Neighbor InterPro Families" value="IPR010175" type="string" cy:type="String"/>
      <att name="Neighbor InterPro Families" value="IPR010290" type="string" cy:type="String"/>
      <att name="Neighbor InterPro Families" value="IPR011006" type="string" cy:type="String"/>
      <att name="Neighbor InterPro Families" value="IPR011009" type="string" cy:type="String"/>
      <att name="Neighbor InterPro Families" value="IPR011050" type="string" cy:type="String"/>
      <att name="Neighbor InterPro Families" value="IPR011745" type="string" cy:type="String"/>
      <att name="Neighbor InterPro Families" value="IPR011761" type="string" cy:type="String"/>
      <att name="Neighbor InterPro Families" value="IPR012280" type="string" cy:type="String"/>
      <att name="Neighbor InterPro Families" value="IPR012334" type="string" cy:type="String"/>
      <att name="Neighbor InterPro Families" value="IPR013078" type="string" cy:type="String"/>
      <att name="Neighbor InterPro Families" value="IPR013324" type="string" cy:type="String"/>
      <att name="Neighbor InterPro Families" value="IPR013651" type="string" cy:type="String"/>
      <att name="Neighbor InterPro Families" value="IPR013815" type="string" cy:type="String"/>
      <att name="Neighbor InterPro Families" value="IPR014030" type="string" cy:type="String"/>
      <att name="Neighbor InterPro Families" value="IPR014031" type="string" cy:type="String"/>
      <att name="Neighbor InterPro Families" value="IPR014043" type="string" cy:type="String"/>
      <att name="Neighbor InterPro Families" value="IPR014284" type="string" cy:type="String"/>
      <att name="Neighbor InterPro Families" value="IPR016035" type="string" cy:type="String"/>
      <att name="Neighbor InterPro Families" value="IPR016036" type="string" cy:type="String"/>
      <att name="Neighbor InterPro Families" value="IPR016039" type="string" cy:type="String"/>
      <att name="Neighbor InterPro Families" value="IPR016181" type="string" cy:type="String"/>
      <att name="Neighbor InterPro Families" value="IPR016185" type="string" cy:type="String"/>
      <att name="Neighbor InterPro Families" value="IPR016187" type="string" cy:type="String"/>
      <att name="Neighbor InterPro Families" value="IPR016773" type="string" cy:type="String"/>
      <att name="Neighbor InterPro Families" value="IPR020103" type="string" cy:type="String"/>
      <att name="Neighbor InterPro Families" value="IPR020802" type="string" cy:type="String"/>
      <att name="Neighbor InterPro Families" value="IPR020806" type="string" cy:type="String"/>
      <att name="Neighbor InterPro Families" value="IPR020841" type="string" cy:type="String"/>
      <att name="Neighbor InterPro Families" value="IPR020846" type="string" cy:type="String"/>
      <att name="Neighbor InterPro Families" value="IPR023213" type="string" cy:type="String"/>
      <att name="Neighbor InterPro Families" value="IPR025110" type="string" cy:type="String"/>
      <att name="Neighbor InterPro Families" value="IPR026259" type="string" cy:type="String"/>
      <att name="Neighbor InterPro Families" value="IPR027417" type="string" cy:type="String"/>
      <att name="Neighbor InterPro Families" value="IPR028011" type="string" cy:type="String"/>
      <att name="Neighbor InterPro Families" value="IPR029016" type="string" cy:type="String"/>
      <att name="Neighbor InterPro Families" value="IPR029026" type="string" cy:type="String"/>
      <att name="Neighbor InterPro Families" value="IPR029028" type="string" cy:type="String"/>
      <att name="Neighbor InterPro Families" value="IPR029033" type="string" cy:type="String"/>
      <att name="Neighbor InterPro Families" value="IPR029058" type="string" cy:type="String"/>
      <att name="Neighbor InterPro Families" value="IPR029061" type="string" cy:type="String"/>
      <att name="Neighbor InterPro Families" value="IPR032821" type="string" cy:type="String"/>
      <att name="Neighbor InterPro Families" value="IPR033248" type="string" cy:type="String"/>
      <att name="Neighbor InterPro Families" value="IPR036097" type="string" cy:type="String"/>
      <att name="Neighbor InterPro Families" value="IPR036249" type="string" cy:type="String"/>
      <att name="Neighbor InterPro Families" value="IPR036259" type="string" cy:type="String"/>
      <att name="Neighbor InterPro Families" value="IPR036291" type="string" cy:type="String"/>
      <att name="Neighbor InterPro Families" value="IPR036388" type="string" cy:type="String"/>
      <att name="Neighbor InterPro Families" value="IPR036393" type="string" cy:type="String"/>
      <att name="Neighbor InterPro Families" value="IPR036736" type="string" cy:type="String"/>
      <att name="Neighbor InterPro Families" value="IPR036890" type="string" cy:type="String"/>
      <att name="Neighbor InterPro Families" value="IPR036909" type="string" cy:type="String"/>
      <att name="Neighbor InterPro Families" value="IPR036986" type="string" cy:type="String"/>
      <att name="Neighbor InterPro Families" value="IPR039262" type="string" cy:type="String"/>
      <att name="Neighbor InterPro Families" value="IPR039513" type="string" cy:type="String"/>
      <att name="Neighbor InterPro Families" value="IPR042095" type="string" cy:type="String"/>
      <att name="Neighbor InterPro Families" value="IPR042099" type="string" cy:type="String"/>
    </att>
    <att name="Singleton Number" type="integer" cy:type="Integer"/>
    <att name="Natural Product Cluster Type:" value="Corallococcus/Myxococcus (NRPS/PKS)" type="string" cy:type="String"/>
    <graphics h="20.0" width="0.0" y="144.11721146725907" x="-148.63318523220138" w="20.0" type="ELLIPSE" z="0.0" outline="#CCCCCC" fill="#0000FF">
      <att name="NODE_CUSTOMGRAPHICS_7" value="org.cytoscape.ding.customgraphics.NullCustomGraphics,0,[ Remove Graphics ]," type="string" cy:type="String"/>
      <att name="NODE_CUSTOMGRAPHICS_SIZE_5" value="35.0" type="string" cy:type="String"/>
      <att name="NODE_BORDER_TRANSPARENCY" value="255" type="string" cy:type="String"/>
      <att name="NODE_TOOLTIP" value="" type="string" cy:type="String"/>
      <att name="NODE_CUSTOMGRAPHICS_POSITION_7" value="C,C,c,0.00,0.00" type="string" cy:type="String"/>
      <att name="NODE_CUSTOMGRAPHICS_SIZE_7" value="35.0" type="string" cy:type="String"/>
      <att name="NODE_CUSTOMGRAPHICS_SIZE_1" value="35.0" type="string" cy:type="String"/>
      <att name="NODE_CUSTOMGRAPHICS_POSITION_5" value="C,C,c,0.00,0.00" type="string" cy:type="String"/>
      <att name="NODE_BORDER_STROKE" value="SOLID" type="string" cy:type="String"/>
      <att name="NODE_LABEL_FONT_SIZE" value="12" type="string" cy:type="String"/>
      <att name="NODE_CUSTOMGRAPHICS_3" value="org.cytoscape.ding.customgraphics.NullCustomGraphics,0,[ Remove Graphics ]," type="string" cy:type="String"/>
      <att name="NODE_LABEL_COLOR" value="#000000" type="string" cy:type="String"/>
      <att name="NODE_VISIBLE" value="true" type="string" cy:type="String"/>
      <att name="NODE_LABEL_FONT_FACE" value="SansSerif.plain,plain,12" type="string" cy:type="String"/>
      <att name="NODE_SELECTED" value="false" type="string" cy:type="String"/>
      <att name="NODE_CUSTOMGRAPHICS_POSITION_9" value="C,C,c,0.00,0.00" type="string" cy:type="String"/>
      <att name="NODE_CUSTOMGRAPHICS_POSITION_1" value="C,C,c,0.00,0.00" type="string" cy:type="String"/>
      <att name="NODE_CUSTOMGRAPHICS_9" value="org.cytoscape.ding.customgraphics.NullCustomGraphics,0,[ Remove Graphics ]," type="string" cy:type="String"/>
      <att name="NODE_CUSTOMGRAPHICS_SIZE_9" value="35.0" type="string" cy:type="String"/>
      <att name="NODE_CUSTOMGRAPHICS_5" value="org.cytoscape.ding.customgraphics.NullCustomGraphics,0,[ Remove Graphics ]," type="string" cy:type="String"/>
      <att name="NODE_LABEL" value="" type="string" cy:type="String"/>
      <att name="NODE_CUSTOMGRAPHICS_SIZE_4" value="35.0" type="string" cy:type="String"/>
      <att name="NODE_CUSTOMGRAPHICS_POSITION_8" value="C,C,c,0.00,0.00" type="string" cy:type="String"/>
      <att name="NODE_LABEL_TRANSPARENCY" value="255" type="string" cy:type="String"/>
      <att name="NODE_CUSTOMGRAPHICS_8" value="org.cytoscape.ding.customgraphics.NullCustomGraphics,0,[ Remove Graphics ]," type="string" cy:type="String"/>
      <att name="NODE_CUSTOMGRAPHICS_SIZE_8" value="35.0" type="string" cy:type="String"/>
      <att name="NODE_CUSTOMGRAPHICS_SIZE_3" value="35.0" type="string" cy:type="String"/>
      <att name="NODE_CUSTOMGRAPHICS_1" value="org.cytoscape.ding.customgraphics.NullCustomGraphics,0,[ Remove Graphics ]," type="string" cy:type="String"/>
      <att name="NODE_CUSTOMGRAPHICS_SIZE_2" value="35.0" type="string" cy:type="String"/>
      <att name="COMPOUND_NODE_PADDING" value="10.0" type="string" cy:type="String"/>
      <att name="NODE_LABEL_POSITION" value="C,C,c,0.00,0.00" type="string" cy:type="String"/>
      <att name="COMPOUND_NODE_SHAPE" value="ROUND_RECTANGLE" type="string" cy:type="String"/>
      <att name="NODE_DEPTH" value="0.0" type="string" cy:type="String"/>
      <att name="NODE_LABEL_WIDTH" value="200.0" type="string" cy:type="String"/>
      <att name="NODE_CUSTOMGRAPHICS_POSITION_3" value="C,C,c,0.00,0.00" type="string" cy:type="String"/>
      <att name="NODE_CUSTOMGRAPHICS_2" value="org.cytoscape.ding.customgraphics.NullCustomGraphics,0,[ Remove Graphics ]," type="string" cy:type="String"/>
      <att name="NODE_NESTED_NETWORK_IMAGE_VISIBLE" value="true" type="string" cy:type="String"/>
      <att name="NODE_TRANSPARENCY" value="255" type="string" cy:type="String"/>
      <att name="NODE_CUSTOMGRAPHICS_4" value="org.cytoscape.ding.customgraphics.NullCustomGraphics,0,[ Remove Graphics ]," type="string" cy:type="String"/>
      <att name="NODE_SELECTED_PAINT" value="#FFFF00" type="string" cy:type="String"/>
      <att name="NODE_CUSTOMGRAPHICS_POSITION_2" value="C,C,c,0.00,0.00" type="string" cy:type="String"/>
      <att name="NODE_CUSTOMGRAPHICS_POSITION_4" value="C,C,c,0.00,0.00" type="string" cy:type="String"/>
      <att name="NODE_CUSTOMGRAPHICS_POSITION_6" value="C,C,c,0.00,0.00" type="string" cy:type="String"/>
      <att name="NODE_CUSTOMGRAPHICS_6" value="org.cytoscape.ding.customgraphics.NullCustomGraphics,0,[ Remove Graphics ]," type="string" cy:type="String"/>
      <att name="NODE_CUSTOMGRAPHICS_SIZE_6" value="35.0" type="string" cy:type="String"/>
    </graphics>
  </node>
  <node id="19140" label="G2NKG2">
    <att name="shared name" value="G2NKG2" type="string" cy:type="String"/>
    <att name="name" value="G2NKG2" type="string" cy:type="String"/>
    <att name="selected" value="0" type="boolean" cy:type="Boolean"/>
    <att name="Sequence Source" value="BLASTHIT" type="string" cy:type="String"/>
    <att name="Sequence Count Cluster Number" value="4" type="integer" cy:type="Integer"/>
    <att name="Node Count Cluster Number" value="4" type="integer" cy:type="Integer"/>
    <att name="Cluster Sequence Count" value="19" type="integer" cy:type="Integer"/>
    <att name="Cluster Node Count" value="19" type="integer" cy:type="Integer"/>
    <att name="node.fillColor" value="#008000" type="string" cy:type="String"/>
    <att name="Node Count Fill Color" value="#008000" type="string" cy:type="String"/>
    <att name="Present in ENA Database?" value="true" type="string" cy:type="String"/>
    <att name="Genome Neighbors in ENA Database?" value="true" type="string" cy:type="String"/>
    <att name="ENA Database Genome ID" value="CP002993" type="string" cy:type="String"/>
    <att name="Organism" value="Streptomyces sp.  (strain SirexAA-E / ActE)" type="string" cy:type="String"/>
    <att name="Taxonomy ID" value="862751" type="string" cy:type="String"/>
    <att name="UniProt Annotation Status" value="TrEMBL" type="string" cy:type="String"/>
    <att name="Description" type="list" cy:type="List" cy:elementType="String">
      <att name="Description" value="Uncharacterized protein" type="string" cy:type="String"/>
    </att>
    <att name="Swissprot Description" value="NA" type="string" cy:type="String"/>
    <att name="Sequence Length" value="296" type="integer" cy:type="Integer"/>
    <att name="Gene Name" value="SACTE_1734" type="string" cy:type="String"/>
    <att name="NCBI IDs" type="list" cy:type="List" cy:elementType="String">
      <att name="NCBI IDs" value="GI:344314956" type="string" cy:type="String"/>
      <att name="NCBI IDs" value="EMBL-CDS:AEN09644.1" type="string" cy:type="String"/>
      <att name="NCBI IDs" value="REFSEQ:WP_014045631.1" type="string" cy:type="String"/>
    </att>
    <att name="Superkingdom" value="Bacteria" type="string" cy:type="String"/>
    <att name="Kingdom" value="Terrabacteria group" type="string" cy:type="String"/>
    <att name="Phylum" value="Actinobacteria" type="string" cy:type="String"/>
    <att name="Class" value="Actinobacteria" type="string" cy:type="String"/>
    <att name="Order" value="Streptomycetales" type="string" cy:type="String"/>
    <att name="Family" value="Streptomycetaceae" type="string" cy:type="String"/>
    <att name="Genus" value="Streptomyces" type="string" cy:type="String"/>
    <att name="Species" value="Streptomyces sp. SirexAA-E" type="string" cy:type="String"/>
    <att name="EC" value="None" type="string" cy:type="String"/>
    <att name="PFAM" type="list" cy:type="List" cy:elementType="String">
      <att name="PFAM" value="None" type="string" cy:type="String"/>
    </att>
    <att name="PDB" type="list" cy:type="List" cy:elementType="String">
      <att name="PDB" value="None" type="string" cy:type="String"/>
    </att>
    <att name="InterPro (Domain)" value="None" type="string" cy:type="String"/>
    <att name="InterPro (Family)" value="None" type="string" cy:type="String"/>
    <att name="InterPro (Homologous Superfamily)" value="None" type="string" cy:type="String"/>
    <att name="InterPro (Other)" type="list" cy:type="List" cy:elementType="String">
      <att name="InterPro (Other)" value="None" type="string" cy:type="String"/>
    </att>
    <att name="BRENDA ID" value="None" type="string" cy:type="String"/>
    <att name="CAZY Name" type="list" cy:type="List" cy:elementType="String">
      <att name="CAZY Name" value="None" type="string" cy:type="String"/>
    </att>
    <att name="GO Term" type="list" cy:type="List" cy:elementType="String">
      <att name="GO Term" value="None" type="string" cy:type="String"/>
    </att>
    <att name="KEGG ID" value="ssx:SACTE_1734" type="string" cy:type="String"/>
    <att name="PATRIC ID" value="fig|862751.12.peg.1810" type="string" cy:type="String"/>
    <att name="STRING ID" value="862751.SACTE_1734" type="string" cy:type="String"/>
    <att name="HMP Body Site" type="list" cy:type="List" cy:elementType="String">
      <att name="HMP Body Site" value="None" type="string" cy:type="String"/>
    </att>
    <att name="HMP Oxygen" value="None" type="string" cy:type="String"/>
    <att name="P01 gDNA" value="False" type="string" cy:type="String"/>
    <att name="Sequence Status" value="complete" type="string" cy:type="String"/>
    <att name="Neighborhood Connectivity" value="0.0" type="real" cy:type="Double"/>
    <att name="Neighbor Pfam Families" type="list" cy:type="List" cy:elementType="String">
      <att name="Neighbor Pfam Families" value="PF00009" type="string" cy:type="String"/>
      <att name="Neighbor Pfam Families" value="PF00069" type="string" cy:type="String"/>
      <att name="Neighbor Pfam Families" value="PF00072" type="string" cy:type="String"/>
      <att name="Neighbor Pfam Families" value="PF00106" type="string" cy:type="String"/>
      <att name="Neighbor Pfam Families" value="PF00117" type="string" cy:type="String"/>
      <att name="Neighbor Pfam Families" value="PF00126" type="string" cy:type="String"/>
      <att name="Neighbor Pfam Families" value="PF00196" type="string" cy:type="String"/>
      <att name="Neighbor Pfam Families" value="PF00425" type="string" cy:type="String"/>
      <att name="Neighbor Pfam Families" value="PF00440" type="string" cy:type="String"/>
      <att name="Neighbor Pfam Families" value="PF00441" type="string" cy:type="String"/>
      <att name="Neighbor Pfam Families" value="PF00456" type="string" cy:type="String"/>
      <att name="Neighbor Pfam Families" value="PF00497" type="string" cy:type="String"/>
      <att name="Neighbor Pfam Families" value="PF00501" type="string" cy:type="String"/>
      <att name="Neighbor Pfam Families" value="PF00550" type="string" cy:type="String"/>
      <att name="Neighbor Pfam Families" value="PF00696" type="string" cy:type="String"/>
      <att name="Neighbor Pfam Families" value="PF00793" type="string" cy:type="String"/>
      <att name="Neighbor Pfam Families" value="PF00857" type="string" cy:type="String"/>
      <att name="Neighbor Pfam Families" value="PF00881" type="string" cy:type="String"/>
      <att name="Neighbor Pfam Families" value="PF00932" type="string" cy:type="String"/>
      <att name="Neighbor Pfam Families" value="PF01118" type="string" cy:type="String"/>
      <att name="Neighbor Pfam Families" value="PF01494" type="string" cy:type="String"/>
      <att name="Neighbor Pfam Families" value="PF01507" type="string" cy:type="String"/>
      <att name="Neighbor Pfam Families" value="PF01546" type="string" cy:type="String"/>
      <att name="Neighbor Pfam Families" value="PF01583" type="string" cy:type="String"/>
      <att name="Neighbor Pfam Families" value="PF01979" type="string" cy:type="String"/>
      <att name="Neighbor Pfam Families" value="PF02624" type="string" cy:type="String"/>
      <att name="Neighbor Pfam Families" value="PF02770" type="string" cy:type="String"/>
      <att name="Neighbor Pfam Families" value="PF02771" type="string" cy:type="String"/>
      <att name="Neighbor Pfam Families" value="PF02779" type="string" cy:type="String"/>
      <att name="Neighbor Pfam Families" value="PF02780" type="string" cy:type="String"/>
      <att name="Neighbor Pfam Families" value="PF03466" type="string" cy:type="String"/>
      <att name="Neighbor Pfam Families" value="PF07336" type="string" cy:type="String"/>
      <att name="Neighbor Pfam Families" value="PF07690" type="string" cy:type="String"/>
      <att name="Neighbor Pfam Families" value="PF07730" type="string" cy:type="String"/>
      <att name="Neighbor Pfam Families" value="PF08443" type="string" cy:type="String"/>
      <att name="Neighbor Pfam Families" value="PF08541" type="string" cy:type="String"/>
      <att name="Neighbor Pfam Families" value="PF08545" type="string" cy:type="String"/>
      <att name="Neighbor Pfam Families" value="PF09423" type="string" cy:type="String"/>
      <att name="Neighbor Pfam Families" value="PF11706" type="string" cy:type="String"/>
      <att name="Neighbor Pfam Families" value="PF12697" type="string" cy:type="String"/>
      <att name="Neighbor Pfam Families" value="PF13193" type="string" cy:type="String"/>
      <att name="Neighbor Pfam Families" value="PF13302" type="string" cy:type="String"/>
      <att name="Neighbor Pfam Families" value="PF13376" type="string" cy:type="String"/>
      <att name="Neighbor Pfam Families" value="PF13469" type="string" cy:type="String"/>
      <att name="Neighbor Pfam Families" value="PF13508" type="string" cy:type="String"/>
      <att name="Neighbor Pfam Families" value="PF13561" type="string" cy:type="String"/>
      <att name="Neighbor Pfam Families" value="PF13641" type="string" cy:type="String"/>
      <att name="Neighbor Pfam Families" value="PF16655" type="string" cy:type="String"/>
      <att name="Neighbor Pfam Families" value="PF16859" type="string" cy:type="String"/>
    </att>
    <att name="Neighbor InterPro Families" type="list" cy:type="List" cy:elementType="String">
      <att name="Neighbor InterPro Families" value="IPR000073" type="string" cy:type="String"/>
      <att name="Neighbor InterPro Families" value="IPR000182" type="string" cy:type="String"/>
      <att name="Neighbor InterPro Families" value="IPR000415" type="string" cy:type="String"/>
      <att name="Neighbor InterPro Families" value="IPR000534" type="string" cy:type="String"/>
      <att name="Neighbor InterPro Families" value="IPR000706" type="string" cy:type="String"/>
      <att name="Neighbor InterPro Families" value="IPR000719" type="string" cy:type="String"/>
      <att name="Neighbor InterPro Families" value="IPR000792" type="string" cy:type="String"/>
      <att name="Neighbor InterPro Families" value="IPR000795" type="string" cy:type="String"/>
      <att name="Neighbor InterPro Families" value="IPR000847" type="string" cy:type="String"/>
      <att name="Neighbor InterPro Families" value="IPR000868" type="string" cy:type="String"/>
      <att name="Neighbor InterPro Families" value="IPR000873" type="string" cy:type="String"/>
      <att name="Neighbor InterPro Families" value="IPR001048" type="string" cy:type="String"/>
      <att name="Neighbor InterPro Families" value="IPR001322" type="string" cy:type="String"/>
      <att name="Neighbor InterPro Families" value="IPR001638" type="string" cy:type="String"/>
      <att name="Neighbor InterPro Families" value="IPR001647" type="string" cy:type="String"/>
      <att name="Neighbor InterPro Families" value="IPR001789" type="string" cy:type="String"/>
      <att name="Neighbor InterPro Families" value="IPR002347" type="string" cy:type="String"/>
      <att name="Neighbor InterPro Families" value="IPR002500" type="string" cy:type="String"/>
      <att name="Neighbor InterPro Families" value="IPR002891" type="string" cy:type="String"/>
      <att name="Neighbor InterPro Families" value="IPR002933" type="string" cy:type="String"/>
      <att name="Neighbor InterPro Families" value="IPR002938" type="string" cy:type="String"/>
      <att name="Neighbor InterPro Families" value="IPR003560" type="string" cy:type="String"/>
      <att name="Neighbor InterPro Families" value="IPR003776" type="string" cy:type="String"/>
      <att name="Neighbor InterPro Families" value="IPR004666" type="string" cy:type="String"/>
      <att name="Neighbor InterPro Families" value="IPR005119" type="string" cy:type="String"/>
      <att name="Neighbor InterPro Families" value="IPR005474" type="string" cy:type="String"/>
      <att name="Neighbor InterPro Families" value="IPR005475" type="string" cy:type="String"/>
      <att name="Neighbor InterPro Families" value="IPR005801" type="string" cy:type="String"/>
      <att name="Neighbor InterPro Families" value="IPR006091" type="string" cy:type="String"/>
      <att name="Neighbor InterPro Families" value="IPR006218" type="string" cy:type="String"/>
      <att name="Neighbor InterPro Families" value="IPR006219" type="string" cy:type="String"/>
      <att name="Neighbor InterPro Families" value="IPR006221" type="string" cy:type="String"/>
      <att name="Neighbor InterPro Families" value="IPR006680" type="string" cy:type="String"/>
      <att name="Neighbor InterPro Families" value="IPR008963" type="string" cy:type="String"/>
      <att name="Neighbor InterPro Families" value="IPR009000" type="string" cy:type="String"/>
      <att name="Neighbor InterPro Families" value="IPR009001" type="string" cy:type="String"/>
      <att name="Neighbor InterPro Families" value="IPR009014" type="string" cy:type="String"/>
      <att name="Neighbor InterPro Families" value="IPR009057" type="string" cy:type="String"/>
      <att name="Neighbor InterPro Families" value="IPR009075" type="string" cy:type="String"/>
      <att name="Neighbor InterPro Families" value="IPR009081" type="string" cy:type="String"/>
      <att name="Neighbor InterPro Families" value="IPR009100" type="string" cy:type="String"/>
      <att name="Neighbor InterPro Families" value="IPR010071" type="string" cy:type="String"/>
      <att name="Neighbor InterPro Families" value="IPR010175" type="string" cy:type="String"/>
      <att name="Neighbor InterPro Families" value="IPR010852" type="string" cy:type="String"/>
      <att name="Neighbor InterPro Families" value="IPR011006" type="string" cy:type="String"/>
      <att name="Neighbor InterPro Families" value="IPR011009" type="string" cy:type="String"/>
      <att name="Neighbor InterPro Families" value="IPR011059" type="string" cy:type="String"/>
      <att name="Neighbor InterPro Families" value="IPR011075" type="string" cy:type="String"/>
      <att name="Neighbor InterPro Families" value="IPR011701" type="string" cy:type="String"/>
      <att name="Neighbor InterPro Families" value="IPR011712" type="string" cy:type="String"/>
      <att name="Neighbor InterPro Families" value="IPR011761" type="string" cy:type="String"/>
      <att name="Neighbor InterPro Families" value="IPR011779" type="string" cy:type="String"/>
      <att name="Neighbor InterPro Families" value="IPR011784" type="string" cy:type="String"/>
      <att name="Neighbor InterPro Families" value="IPR013651" type="string" cy:type="String"/>
      <att name="Neighbor InterPro Families" value="IPR013747" type="string" cy:type="String"/>
      <att name="Neighbor InterPro Families" value="IPR013751" type="string" cy:type="String"/>
      <att name="Neighbor InterPro Families" value="IPR013785" type="string" cy:type="String"/>
      <att name="Neighbor InterPro Families" value="IPR013786" type="string" cy:type="String"/>
      <att name="Neighbor InterPro Families" value="IPR013815" type="string" cy:type="String"/>
      <att name="Neighbor InterPro Families" value="IPR014729" type="string" cy:type="String"/>
      <att name="Neighbor InterPro Families" value="IPR015890" type="string" cy:type="String"/>
      <att name="Neighbor InterPro Families" value="IPR016032" type="string" cy:type="String"/>
      <att name="Neighbor InterPro Families" value="IPR016039" type="string" cy:type="String"/>
      <att name="Neighbor InterPro Families" value="IPR016181" type="string" cy:type="String"/>
      <att name="Neighbor InterPro Families" value="IPR016185" type="string" cy:type="String"/>
      <att name="Neighbor InterPro Families" value="IPR016291" type="string" cy:type="String"/>
      <att name="Neighbor InterPro Families" value="IPR017926" type="string" cy:type="String"/>
      <att name="Neighbor InterPro Families" value="IPR018946" type="string" cy:type="String"/>
      <att name="Neighbor InterPro Families" value="IPR020051" type="string" cy:type="String"/>
      <att name="Neighbor InterPro Families" value="IPR020806" type="string" cy:type="String"/>
      <att name="Neighbor InterPro Families" value="IPR020846" type="string" cy:type="String"/>
      <att name="Neighbor InterPro Families" value="IPR021005" type="string" cy:type="String"/>
      <att name="Neighbor InterPro Families" value="IPR022291" type="string" cy:type="String"/>
      <att name="Neighbor InterPro Families" value="IPR023286" type="string" cy:type="String"/>
      <att name="Neighbor InterPro Families" value="IPR025110" type="string" cy:type="String"/>
      <att name="Neighbor InterPro Families" value="IPR027417" type="string" cy:type="String"/>
      <att name="Neighbor InterPro Families" value="IPR027624" type="string" cy:type="String"/>
      <att name="Neighbor InterPro Families" value="IPR029044" type="string" cy:type="String"/>
      <att name="Neighbor InterPro Families" value="IPR029058" type="string" cy:type="String"/>
      <att name="Neighbor InterPro Families" value="IPR029061" type="string" cy:type="String"/>
      <att name="Neighbor InterPro Families" value="IPR029062" type="string" cy:type="String"/>
      <att name="Neighbor InterPro Families" value="IPR029479" type="string" cy:type="String"/>
      <att name="Neighbor InterPro Families" value="IPR032093" type="string" cy:type="String"/>
      <att name="Neighbor InterPro Families" value="IPR032466" type="string" cy:type="String"/>
      <att name="Neighbor InterPro Families" value="IPR033248" type="string" cy:type="String"/>
      <att name="Neighbor InterPro Families" value="IPR036188" type="string" cy:type="String"/>
      <att name="Neighbor InterPro Families" value="IPR036250" type="string" cy:type="String"/>
      <att name="Neighbor InterPro Families" value="IPR036259" type="string" cy:type="String"/>
      <att name="Neighbor InterPro Families" value="IPR036271" type="string" cy:type="String"/>
      <att name="Neighbor InterPro Families" value="IPR036291" type="string" cy:type="String"/>
      <att name="Neighbor InterPro Families" value="IPR036380" type="string" cy:type="String"/>
      <att name="Neighbor InterPro Families" value="IPR036388" type="string" cy:type="String"/>
      <att name="Neighbor InterPro Families" value="IPR036390" type="string" cy:type="String"/>
      <att name="Neighbor InterPro Families" value="IPR036393" type="string" cy:type="String"/>
      <att name="Neighbor InterPro Families" value="IPR036415" type="string" cy:type="String"/>
      <att name="Neighbor InterPro Families" value="IPR036736" type="string" cy:type="String"/>
      <att name="Neighbor InterPro Families" value="IPR036890" type="string" cy:type="String"/>
      <att name="Neighbor InterPro Families" value="IPR037069" type="string" cy:type="String"/>
      <att name="Neighbor InterPro Families" value="IPR038607" type="string" cy:type="String"/>
      <att name="Neighbor InterPro Families" value="IPR041757" type="string" cy:type="String"/>
      <att name="Neighbor InterPro Families" value="IPR042099" type="string" cy:type="String"/>
      <att name="Neighbor InterPro Families" value="IPR044138" type="string" cy:type="String"/>
      <att name="Neighbor InterPro Families" value="IPR044139" type="string" cy:type="String"/>
    </att>
    <att name="Singleton Number" type="integer" cy:type="Integer"/>
    <att name="Natural Product Cluster Type:" value="Actinomadura/Streptomyces" type="string" cy:type="String"/>
    <graphics h="20.0" width="0.0" y="-139.88278853274093" x="273.3668147677986" w="20.0" type="ELLIPSE" z="0.0" outline="#CCCCCC" fill="#008000">
      <att name="NODE_CUSTOMGRAPHICS_7" value="org.cytoscape.ding.customgraphics.NullCustomGraphics,0,[ Remove Graphics ]," type="string" cy:type="String"/>
      <att name="NODE_CUSTOMGRAPHICS_SIZE_5" value="35.0" type="string" cy:type="String"/>
      <att name="NODE_BORDER_TRANSPARENCY" value="255" type="string" cy:type="String"/>
      <att name="NODE_TOOLTIP" value="" type="string" cy:type="String"/>
      <att name="NODE_CUSTOMGRAPHICS_POSITION_7" value="C,C,c,0.00,0.00" type="string" cy:type="String"/>
      <att name="NODE_CUSTOMGRAPHICS_SIZE_7" value="35.0" type="string" cy:type="String"/>
      <att name="NODE_CUSTOMGRAPHICS_SIZE_1" value="35.0" type="string" cy:type="String"/>
      <att name="NODE_CUSTOMGRAPHICS_POSITION_5" value="C,C,c,0.00,0.00" type="string" cy:type="String"/>
      <att name="NODE_BORDER_STROKE" value="SOLID" type="string" cy:type="String"/>
      <att name="NODE_LABEL_FONT_SIZE" value="12" type="string" cy:type="String"/>
      <att name="NODE_CUSTOMGRAPHICS_3" value="org.cytoscape.ding.customgraphics.NullCustomGraphics,0,[ Remove Graphics ]," type="string" cy:type="String"/>
      <att name="NODE_LABEL_COLOR" value="#000000" type="string" cy:type="String"/>
      <att name="NODE_VISIBLE" value="true" type="string" cy:type="String"/>
      <att name="NODE_LABEL_FONT_FACE" value="SansSerif.plain,plain,12" type="string" cy:type="String"/>
      <att name="NODE_SELECTED" value="false" type="string" cy:type="String"/>
      <att name="NODE_CUSTOMGRAPHICS_POSITION_9" value="C,C,c,0.00,0.00" type="string" cy:type="String"/>
      <att name="NODE_CUSTOMGRAPHICS_POSITION_1" value="C,C,c,0.00,0.00" type="string" cy:type="String"/>
      <att name="NODE_CUSTOMGRAPHICS_9" value="org.cytoscape.ding.customgraphics.NullCustomGraphics,0,[ Remove Graphics ]," type="string" cy:type="String"/>
      <att name="NODE_CUSTOMGRAPHICS_SIZE_9" value="35.0" type="string" cy:type="String"/>
      <att name="NODE_CUSTOMGRAPHICS_5" value="org.cytoscape.ding.customgraphics.NullCustomGraphics,0,[ Remove Graphics ]," type="string" cy:type="String"/>
      <att name="NODE_LABEL" value="" type="string" cy:type="String"/>
      <att name="NODE_CUSTOMGRAPHICS_SIZE_4" value="35.0" type="string" cy:type="String"/>
      <att name="NODE_CUSTOMGRAPHICS_POSITION_8" value="C,C,c,0.00,0.00" type="string" cy:type="String"/>
      <att name="NODE_LABEL_TRANSPARENCY" value="255" type="string" cy:type="String"/>
      <att name="NODE_CUSTOMGRAPHICS_8" value="org.cytoscape.ding.customgraphics.NullCustomGraphics,0,[ Remove Graphics ]," type="string" cy:type="String"/>
      <att name="NODE_CUSTOMGRAPHICS_SIZE_8" value="35.0" type="string" cy:type="String"/>
      <att name="NODE_CUSTOMGRAPHICS_SIZE_3" value="35.0" type="string" cy:type="String"/>
      <att name="NODE_CUSTOMGRAPHICS_1" value="org.cytoscape.ding.customgraphics.NullCustomGraphics,0,[ Remove Graphics ]," type="string" cy:type="String"/>
      <att name="NODE_CUSTOMGRAPHICS_SIZE_2" value="35.0" type="string" cy:type="String"/>
      <att name="COMPOUND_NODE_PADDING" value="10.0" type="string" cy:type="String"/>
      <att name="NODE_LABEL_POSITION" value="C,C,c,0.00,0.00" type="string" cy:type="String"/>
      <att name="COMPOUND_NODE_SHAPE" value="ROUND_RECTANGLE" type="string" cy:type="String"/>
      <att name="NODE_DEPTH" value="0.0" type="string" cy:type="String"/>
      <att name="NODE_LABEL_WIDTH" value="200.0" type="string" cy:type="String"/>
      <att name="NODE_CUSTOMGRAPHICS_POSITION_3" value="C,C,c,0.00,0.00" type="string" cy:type="String"/>
      <att name="NODE_CUSTOMGRAPHICS_2" value="org.cytoscape.ding.customgraphics.NullCustomGraphics,0,[ Remove Graphics ]," type="string" cy:type="String"/>
      <att name="NODE_NESTED_NETWORK_IMAGE_VISIBLE" value="true" type="string" cy:type="String"/>
      <att name="NODE_TRANSPARENCY" value="255" type="string" cy:type="String"/>
      <att name="NODE_CUSTOMGRAPHICS_4" value="org.cytoscape.ding.customgraphics.NullCustomGraphics,0,[ Remove Graphics ]," type="string" cy:type="String"/>
      <att name="NODE_SELECTED_PAINT" value="#FFFF00" type="string" cy:type="String"/>
      <att name="NODE_CUSTOMGRAPHICS_POSITION_2" value="C,C,c,0.00,0.00" type="string" cy:type="String"/>
      <att name="NODE_CUSTOMGRAPHICS_POSITION_4" value="C,C,c,0.00,0.00" type="string" cy:type="String"/>
      <att name="NODE_CUSTOMGRAPHICS_POSITION_6" value="C,C,c,0.00,0.00" type="string" cy:type="String"/>
      <att name="NODE_CUSTOMGRAPHICS_6" value="org.cytoscape.ding.customgraphics.NullCustomGraphics,0,[ Remove Graphics ]," type="string" cy:type="String"/>
      <att name="NODE_CUSTOMGRAPHICS_SIZE_6" value="35.0" type="string" cy:type="String"/>
    </graphics>
  </node>
  <node id="19139" label="D9T914">
    <att name="shared name" value="D9T914" type="string" cy:type="String"/>
    <att name="name" value="D9T914" type="string" cy:type="String"/>
    <att name="selected" value="0" type="boolean" cy:type="Boolean"/>
    <att name="Sequence Source" value="BLASTHIT" type="string" cy:type="String"/>
    <att name="Sequence Count Cluster Number" value="1" type="integer" cy:type="Integer"/>
    <att name="Node Count Cluster Number" value="1" type="integer" cy:type="Integer"/>
    <att name="Cluster Sequence Count" value="42" type="integer" cy:type="Integer"/>
    <att name="Cluster Node Count" value="42" type="integer" cy:type="Integer"/>
    <att name="node.fillColor" value="#FF0000" type="string" cy:type="String"/>
    <att name="Node Count Fill Color" value="#FF0000" type="string" cy:type="String"/>
    <att name="Present in ENA Database?" value="true" type="string" cy:type="String"/>
    <att name="Genome Neighbors in ENA Database?" value="true" type="string" cy:type="String"/>
    <att name="ENA Database Genome ID" value="CP002162" type="string" cy:type="String"/>
    <att name="Organism" value="Micromonospora aurantiaca  (strain ATCC 27029 / DSM 43813 / BCRC 12538 / CBS129.76 / JCM 10878 / NBRC 16125 / NRRL B-16091 / INA 9442)" type="string" cy:type="String"/>
    <att name="Taxonomy ID" value="644283" type="string" cy:type="String"/>
    <att name="UniProt Annotation Status" value="TrEMBL" type="string" cy:type="String"/>
    <att name="Description" type="list" cy:type="List" cy:elementType="String">
      <att name="Description" value="Uncharacterized protein" type="string" cy:type="String"/>
    </att>
    <att name="Swissprot Description" value="NA" type="string" cy:type="String"/>
    <att name="Sequence Length" value="292" type="integer" cy:type="Integer"/>
    <att name="Gene Name" value="Micau_2700" type="string" cy:type="String"/>
    <att name="NCBI IDs" type="list" cy:type="List" cy:elementType="String">
      <att name="NCBI IDs" value="GI:302570034" type="string" cy:type="String"/>
      <att name="NCBI IDs" value="EMBL-CDS:ADL46236.1" type="string" cy:type="String"/>
      <att name="NCBI IDs" value="REFSEQ:WP_013285863.1" type="string" cy:type="String"/>
    </att>
    <att name="Superkingdom" value="Bacteria" type="string" cy:type="String"/>
    <att name="Kingdom" value="Terrabacteria group" type="string" cy:type="String"/>
    <att name="Phylum" value="Actinobacteria" type="string" cy:type="String"/>
    <att name="Class" value="Actinobacteria" type="string" cy:type="String"/>
    <att name="Order" value="Micromonosporales" type="string" cy:type="String"/>
    <att name="Family" value="Micromonosporaceae" type="string" cy:type="String"/>
    <att name="Genus" value="Micromonospora" type="string" cy:type="String"/>
    <att name="Species" value="Micromonospora aurantiaca ATCC 27029" type="string" cy:type="String"/>
    <att name="EC" value="None" type="string" cy:type="String"/>
    <att name="PFAM" type="list" cy:type="List" cy:elementType="String">
      <att name="PFAM" value="None" type="string" cy:type="String"/>
    </att>
    <att name="PDB" type="list" cy:type="List" cy:elementType="String">
      <att name="PDB" value="None" type="string" cy:type="String"/>
    </att>
    <att name="InterPro (Domain)" value="None" type="string" cy:type="String"/>
    <att name="InterPro (Family)" value="None" type="string" cy:type="String"/>
    <att name="InterPro (Homologous Superfamily)" value="None" type="string" cy:type="String"/>
    <att name="InterPro (Other)" type="list" cy:type="List" cy:elementType="String">
      <att name="InterPro (Other)" value="None" type="string" cy:type="String"/>
    </att>
    <att name="BRENDA ID" value="None" type="string" cy:type="String"/>
    <att name="CAZY Name" type="list" cy:type="List" cy:elementType="String">
      <att name="CAZY Name" value="None" type="string" cy:type="String"/>
    </att>
    <att name="GO Term" type="list" cy:type="List" cy:elementType="String">
      <att name="GO Term" value="None" type="string" cy:type="String"/>
    </att>
    <att name="KEGG ID" value="mau:Micau_2700" type="string" cy:type="String"/>
    <att name="PATRIC ID" value="None" type="string" cy:type="String"/>
    <att name="STRING ID" value="644283.Micau_2700" type="string" cy:type="String"/>
    <att name="HMP Body Site" type="list" cy:type="List" cy:elementType="String">
      <att name="HMP Body Site" value="None" type="string" cy:type="String"/>
    </att>
    <att name="HMP Oxygen" value="None" type="string" cy:type="String"/>
    <att name="P01 gDNA" value="False" type="string" cy:type="String"/>
    <att name="Sequence Status" value="complete" type="string" cy:type="String"/>
    <att name="Neighborhood Connectivity" value="0.0" type="real" cy:type="Double"/>
    <att name="Neighbor Pfam Families" type="list" cy:type="List" cy:elementType="String">
      <att name="Neighbor Pfam Families" value="PF00004" type="string" cy:type="String"/>
      <att name="Neighbor Pfam Families" value="PF00111" type="string" cy:type="String"/>
      <att name="Neighbor Pfam Families" value="PF00120" type="string" cy:type="String"/>
      <att name="Neighbor Pfam Families" value="PF00175" type="string" cy:type="String"/>
      <att name="Neighbor Pfam Families" value="PF00348" type="string" cy:type="String"/>
      <att name="Neighbor Pfam Families" value="PF00356" type="string" cy:type="String"/>
      <att name="Neighbor Pfam Families" value="PF00441" type="string" cy:type="String"/>
      <att name="Neighbor Pfam Families" value="PF00487" type="string" cy:type="String"/>
      <att name="Neighbor Pfam Families" value="PF00534" type="string" cy:type="String"/>
      <att name="Neighbor Pfam Families" value="PF00553" type="string" cy:type="String"/>
      <att name="Neighbor Pfam Families" value="PF00685" type="string" cy:type="String"/>
      <att name="Neighbor Pfam Families" value="PF00733" type="string" cy:type="String"/>
      <att name="Neighbor Pfam Families" value="PF00970" type="string" cy:type="String"/>
      <att name="Neighbor Pfam Families" value="PF01041" type="string" cy:type="String"/>
      <att name="Neighbor Pfam Families" value="PF01266" type="string" cy:type="String"/>
      <att name="Neighbor Pfam Families" value="PF01381" type="string" cy:type="String"/>
      <att name="Neighbor Pfam Families" value="PF01411" type="string" cy:type="String"/>
      <att name="Neighbor Pfam Families" value="PF01909" type="string" cy:type="String"/>
      <att name="Neighbor Pfam Families" value="PF02585" type="string" cy:type="String"/>
      <att name="Neighbor Pfam Families" value="PF02770" type="string" cy:type="String"/>
      <att name="Neighbor Pfam Families" value="PF02771" type="string" cy:type="String"/>
      <att name="Neighbor Pfam Families" value="PF03422" type="string" cy:type="String"/>
      <att name="Neighbor Pfam Families" value="PF03951" type="string" cy:type="String"/>
      <att name="Neighbor Pfam Families" value="PF04107" type="string" cy:type="String"/>
      <att name="Neighbor Pfam Families" value="PF04616" type="string" cy:type="String"/>
      <att name="Neighbor Pfam Families" value="PF05270" type="string" cy:type="String"/>
      <att name="Neighbor Pfam Families" value="PF07690" type="string" cy:type="String"/>
      <att name="Neighbor Pfam Families" value="PF12418" type="string" cy:type="String"/>
      <att name="Neighbor Pfam Families" value="PF12806" type="string" cy:type="String"/>
      <att name="Neighbor Pfam Families" value="PF13023" type="string" cy:type="String"/>
      <att name="Neighbor Pfam Families" value="PF13377" type="string" cy:type="String"/>
      <att name="Neighbor Pfam Families" value="PF13424" type="string" cy:type="String"/>
      <att name="Neighbor Pfam Families" value="PF13439" type="string" cy:type="String"/>
      <att name="Neighbor Pfam Families" value="PF13537" type="string" cy:type="String"/>
      <att name="Neighbor Pfam Families" value="PF13556" type="string" cy:type="String"/>
      <att name="Neighbor Pfam Families" value="PF13561" type="string" cy:type="String"/>
      <att name="Neighbor Pfam Families" value="PF13847" type="string" cy:type="String"/>
      <att name="Neighbor Pfam Families" value="PF14498" type="string" cy:type="String"/>
    </att>
    <att name="Neighbor InterPro Families" type="list" cy:type="List" cy:elementType="String">
      <att name="Neighbor InterPro Families" value="IPR000092" type="string" cy:type="String"/>
      <att name="Neighbor InterPro Families" value="IPR000182" type="string" cy:type="String"/>
      <att name="Neighbor InterPro Families" value="IPR000415" type="string" cy:type="String"/>
      <att name="Neighbor InterPro Families" value="IPR000653" type="string" cy:type="String"/>
      <att name="Neighbor InterPro Families" value="IPR000719" type="string" cy:type="String"/>
      <att name="Neighbor InterPro Families" value="IPR000843" type="string" cy:type="String"/>
      <att name="Neighbor InterPro Families" value="IPR000863" type="string" cy:type="String"/>
      <att name="Neighbor InterPro Families" value="IPR001041" type="string" cy:type="String"/>
      <att name="Neighbor InterPro Families" value="IPR001296" type="string" cy:type="String"/>
      <att name="Neighbor InterPro Families" value="IPR001387" type="string" cy:type="String"/>
      <att name="Neighbor InterPro Families" value="IPR001433" type="string" cy:type="String"/>
      <att name="Neighbor InterPro Families" value="IPR001919" type="string" cy:type="String"/>
      <att name="Neighbor InterPro Families" value="IPR001962" type="string" cy:type="String"/>
      <att name="Neighbor InterPro Families" value="IPR002318" type="string" cy:type="String"/>
      <att name="Neighbor InterPro Families" value="IPR002347" type="string" cy:type="String"/>
      <att name="Neighbor InterPro Families" value="IPR002934" type="string" cy:type="String"/>
      <att name="Neighbor InterPro Families" value="IPR003593" type="string" cy:type="String"/>
      <att name="Neighbor InterPro Families" value="IPR003607" type="string" cy:type="String"/>
      <att name="Neighbor InterPro Families" value="IPR003737" type="string" cy:type="String"/>
      <att name="Neighbor InterPro Families" value="IPR003959" type="string" cy:type="String"/>
      <att name="Neighbor InterPro Families" value="IPR004809" type="string" cy:type="String"/>
      <att name="Neighbor InterPro Families" value="IPR005084" type="string" cy:type="String"/>
      <att name="Neighbor InterPro Families" value="IPR005804" type="string" cy:type="String"/>
      <att name="Neighbor InterPro Families" value="IPR006076" type="string" cy:type="String"/>
      <att name="Neighbor InterPro Families" value="IPR006091" type="string" cy:type="String"/>
      <att name="Neighbor InterPro Families" value="IPR006336" type="string" cy:type="String"/>
      <att name="Neighbor InterPro Families" value="IPR006426" type="string" cy:type="String"/>
      <att name="Neighbor InterPro Families" value="IPR006584" type="string" cy:type="String"/>
      <att name="Neighbor InterPro Families" value="IPR006674" type="string" cy:type="String"/>
      <att name="Neighbor InterPro Families" value="IPR006710" type="string" cy:type="String"/>
      <att name="Neighbor InterPro Families" value="IPR007934" type="string" cy:type="String"/>
      <att name="Neighbor InterPro Families" value="IPR008146" type="string" cy:type="String"/>
      <att name="Neighbor InterPro Families" value="IPR008147" type="string" cy:type="String"/>
      <att name="Neighbor InterPro Families" value="IPR008333" type="string" cy:type="String"/>
      <att name="Neighbor InterPro Families" value="IPR008928" type="string" cy:type="String"/>
      <att name="Neighbor InterPro Families" value="IPR008949" type="string" cy:type="String"/>
      <att name="Neighbor InterPro Families" value="IPR008965" type="string" cy:type="String"/>
      <att name="Neighbor InterPro Families" value="IPR008979" type="string" cy:type="String"/>
      <att name="Neighbor InterPro Families" value="IPR009075" type="string" cy:type="String"/>
      <att name="Neighbor InterPro Families" value="IPR009100" type="string" cy:type="String"/>
      <att name="Neighbor InterPro Families" value="IPR010982" type="string" cy:type="String"/>
      <att name="Neighbor InterPro Families" value="IPR011009" type="string" cy:type="String"/>
      <att name="Neighbor InterPro Families" value="IPR011701" type="string" cy:type="String"/>
      <att name="Neighbor InterPro Families" value="IPR011793" type="string" cy:type="String"/>
      <att name="Neighbor InterPro Families" value="IPR011990" type="string" cy:type="String"/>
      <att name="Neighbor InterPro Families" value="IPR012291" type="string" cy:type="String"/>
      <att name="Neighbor InterPro Families" value="IPR012341" type="string" cy:type="String"/>
      <att name="Neighbor InterPro Families" value="IPR012675" type="string" cy:type="String"/>
      <att name="Neighbor InterPro Families" value="IPR013026" type="string" cy:type="String"/>
      <att name="Neighbor InterPro Families" value="IPR013780" type="string" cy:type="String"/>
      <att name="Neighbor InterPro Families" value="IPR013786" type="string" cy:type="String"/>
      <att name="Neighbor InterPro Families" value="IPR014746" type="string" cy:type="String"/>
      <att name="Neighbor InterPro Families" value="IPR015421" type="string" cy:type="String"/>
      <att name="Neighbor InterPro Families" value="IPR015422" type="string" cy:type="String"/>
      <att name="Neighbor InterPro Families" value="IPR015424" type="string" cy:type="String"/>
      <att name="Neighbor InterPro Families" value="IPR016181" type="string" cy:type="String"/>
      <att name="Neighbor InterPro Families" value="IPR017535" type="string" cy:type="String"/>
      <att name="Neighbor InterPro Families" value="IPR017927" type="string" cy:type="String"/>
      <att name="Neighbor InterPro Families" value="IPR017932" type="string" cy:type="String"/>
      <att name="Neighbor InterPro Families" value="IPR017938" type="string" cy:type="String"/>
      <att name="Neighbor InterPro Families" value="IPR018162" type="string" cy:type="String"/>
      <att name="Neighbor InterPro Families" value="IPR018164" type="string" cy:type="String"/>
      <att name="Neighbor InterPro Families" value="IPR018165" type="string" cy:type="String"/>
      <att name="Neighbor InterPro Families" value="IPR020846" type="string" cy:type="String"/>
      <att name="Neighbor InterPro Families" value="IPR020953" type="string" cy:type="String"/>
      <att name="Neighbor InterPro Families" value="IPR023296" type="string" cy:type="String"/>
      <att name="Neighbor InterPro Families" value="IPR024078" type="string" cy:type="String"/>
      <att name="Neighbor InterPro Families" value="IPR025714" type="string" cy:type="String"/>
      <att name="Neighbor InterPro Families" value="IPR025736" type="string" cy:type="String"/>
      <att name="Neighbor InterPro Families" value="IPR025878" type="string" cy:type="String"/>
      <att name="Neighbor InterPro Families" value="IPR027414" type="string" cy:type="String"/>
      <att name="Neighbor InterPro Families" value="IPR027417" type="string" cy:type="String"/>
      <att name="Neighbor InterPro Families" value="IPR028082" type="string" cy:type="String"/>
      <att name="Neighbor InterPro Families" value="IPR028098" type="string" cy:type="String"/>
      <att name="Neighbor InterPro Families" value="IPR029055" type="string" cy:type="String"/>
      <att name="Neighbor InterPro Families" value="IPR029058" type="string" cy:type="String"/>
      <att name="Neighbor InterPro Families" value="IPR029063" type="string" cy:type="String"/>
      <att name="Neighbor InterPro Families" value="IPR033738" type="string" cy:type="String"/>
      <att name="Neighbor InterPro Families" value="IPR034429" type="string" cy:type="String"/>
      <att name="Neighbor InterPro Families" value="IPR036010" type="string" cy:type="String"/>
      <att name="Neighbor InterPro Families" value="IPR036188" type="string" cy:type="String"/>
      <att name="Neighbor InterPro Families" value="IPR036195" type="string" cy:type="String"/>
      <att name="Neighbor InterPro Families" value="IPR036250" type="string" cy:type="String"/>
      <att name="Neighbor InterPro Families" value="IPR036259" type="string" cy:type="String"/>
      <att name="Neighbor InterPro Families" value="IPR036291" type="string" cy:type="String"/>
      <att name="Neighbor InterPro Families" value="IPR036651" type="string" cy:type="String"/>
      <att name="Neighbor InterPro Families" value="IPR036913" type="string" cy:type="String"/>
      <att name="Neighbor InterPro Families" value="IPR037069" type="string" cy:type="String"/>
      <att name="Neighbor InterPro Families" value="IPR039261" type="string" cy:type="String"/>
      <att name="Neighbor InterPro Families" value="IPR039356" type="string" cy:type="String"/>
      <att name="Neighbor InterPro Families" value="IPR039968" type="string" cy:type="String"/>
      <att name="Neighbor InterPro Families" value="IPR042070" type="string" cy:type="String"/>
      <att name="Neighbor InterPro Families" value="IPR042099" type="string" cy:type="String"/>
      <att name="Neighbor InterPro Families" value="IPR043519" type="string" cy:type="String"/>
      <att name="Neighbor InterPro Families" value="IPR043595" type="string" cy:type="String"/>
    </att>
    <att name="Singleton Number" type="integer" cy:type="Integer"/>
    <att name="Natural Product Cluster Type:" value="Micromonospora/Nocardia" type="string" cy:type="String"/>
    <graphics h="20.0" width="0.0" y="-132.88278853274093" x="47.366814767798616" w="20.0" type="ELLIPSE" z="0.0" outline="#CCCCCC" fill="#FF0000">
      <att name="NODE_CUSTOMGRAPHICS_7" value="org.cytoscape.ding.customgraphics.NullCustomGraphics,0,[ Remove Graphics ]," type="string" cy:type="String"/>
      <att name="NODE_CUSTOMGRAPHICS_SIZE_5" value="35.0" type="string" cy:type="String"/>
      <att name="NODE_BORDER_TRANSPARENCY" value="255" type="string" cy:type="String"/>
      <att name="NODE_TOOLTIP" value="" type="string" cy:type="String"/>
      <att name="NODE_CUSTOMGRAPHICS_POSITION_7" value="C,C,c,0.00,0.00" type="string" cy:type="String"/>
      <att name="NODE_CUSTOMGRAPHICS_SIZE_7" value="35.0" type="string" cy:type="String"/>
      <att name="NODE_CUSTOMGRAPHICS_SIZE_1" value="35.0" type="string" cy:type="String"/>
      <att name="NODE_CUSTOMGRAPHICS_POSITION_5" value="C,C,c,0.00,0.00" type="string" cy:type="String"/>
      <att name="NODE_BORDER_STROKE" value="SOLID" type="string" cy:type="String"/>
      <att name="NODE_LABEL_FONT_SIZE" value="12" type="string" cy:type="String"/>
      <att name="NODE_CUSTOMGRAPHICS_3" value="org.cytoscape.ding.customgraphics.NullCustomGraphics,0,[ Remove Graphics ]," type="string" cy:type="String"/>
      <att name="NODE_LABEL_COLOR" value="#000000" type="string" cy:type="String"/>
      <att name="NODE_VISIBLE" value="true" type="string" cy:type="String"/>
      <att name="NODE_LABEL_FONT_FACE" value="SansSerif.plain,plain,12" type="string" cy:type="String"/>
      <att name="NODE_SELECTED" value="false" type="string" cy:type="String"/>
      <att name="NODE_CUSTOMGRAPHICS_POSITION_9" value="C,C,c,0.00,0.00" type="string" cy:type="String"/>
      <att name="NODE_CUSTOMGRAPHICS_POSITION_1" value="C,C,c,0.00,0.00" type="string" cy:type="String"/>
      <att name="NODE_CUSTOMGRAPHICS_9" value="org.cytoscape.ding.customgraphics.NullCustomGraphics,0,[ Remove Graphics ]," type="string" cy:type="String"/>
      <att name="NODE_CUSTOMGRAPHICS_SIZE_9" value="35.0" type="string" cy:type="String"/>
      <att name="NODE_CUSTOMGRAPHICS_5" value="org.cytoscape.ding.customgraphics.NullCustomGraphics,0,[ Remove Graphics ]," type="string" cy:type="String"/>
      <att name="NODE_LABEL" value="" type="string" cy:type="String"/>
      <att name="NODE_CUSTOMGRAPHICS_SIZE_4" value="35.0" type="string" cy:type="String"/>
      <att name="NODE_CUSTOMGRAPHICS_POSITION_8" value="C,C,c,0.00,0.00" type="string" cy:type="String"/>
      <att name="NODE_LABEL_TRANSPARENCY" value="255" type="string" cy:type="String"/>
      <att name="NODE_CUSTOMGRAPHICS_8" value="org.cytoscape.ding.customgraphics.NullCustomGraphics,0,[ Remove Graphics ]," type="string" cy:type="String"/>
      <att name="NODE_CUSTOMGRAPHICS_SIZE_8" value="35.0" type="string" cy:type="String"/>
      <att name="NODE_CUSTOMGRAPHICS_SIZE_3" value="35.0" type="string" cy:type="String"/>
      <att name="NODE_CUSTOMGRAPHICS_1" value="org.cytoscape.ding.customgraphics.NullCustomGraphics,0,[ Remove Graphics ]," type="string" cy:type="String"/>
      <att name="NODE_CUSTOMGRAPHICS_SIZE_2" value="35.0" type="string" cy:type="String"/>
      <att name="COMPOUND_NODE_PADDING" value="10.0" type="string" cy:type="String"/>
      <att name="NODE_LABEL_POSITION" value="C,C,c,0.00,0.00" type="string" cy:type="String"/>
      <att name="COMPOUND_NODE_SHAPE" value="ROUND_RECTANGLE" type="string" cy:type="String"/>
      <att name="NODE_DEPTH" value="0.0" type="string" cy:type="String"/>
      <att name="NODE_LABEL_WIDTH" value="200.0" type="string" cy:type="String"/>
      <att name="NODE_CUSTOMGRAPHICS_POSITION_3" value="C,C,c,0.00,0.00" type="string" cy:type="String"/>
      <att name="NODE_CUSTOMGRAPHICS_2" value="org.cytoscape.ding.customgraphics.NullCustomGraphics,0,[ Remove Graphics ]," type="string" cy:type="String"/>
      <att name="NODE_NESTED_NETWORK_IMAGE_VISIBLE" value="true" type="string" cy:type="String"/>
      <att name="NODE_TRANSPARENCY" value="255" type="string" cy:type="String"/>
      <att name="NODE_CUSTOMGRAPHICS_4" value="org.cytoscape.ding.customgraphics.NullCustomGraphics,0,[ Remove Graphics ]," type="string" cy:type="String"/>
      <att name="NODE_SELECTED_PAINT" value="#FFFF00" type="string" cy:type="String"/>
      <att name="NODE_CUSTOMGRAPHICS_POSITION_2" value="C,C,c,0.00,0.00" type="string" cy:type="String"/>
      <att name="NODE_CUSTOMGRAPHICS_POSITION_4" value="C,C,c,0.00,0.00" type="string" cy:type="String"/>
      <att name="NODE_CUSTOMGRAPHICS_POSITION_6" value="C,C,c,0.00,0.00" type="string" cy:type="String"/>
      <att name="NODE_CUSTOMGRAPHICS_6" value="org.cytoscape.ding.customgraphics.NullCustomGraphics,0,[ Remove Graphics ]," type="string" cy:type="String"/>
      <att name="NODE_CUSTOMGRAPHICS_SIZE_6" value="35.0" type="string" cy:type="String"/>
    </graphics>
  </node>
  <node id="19138" label="D2BAE9">
    <att name="shared name" value="D2BAE9" type="string" cy:type="String"/>
    <att name="name" value="D2BAE9" type="string" cy:type="String"/>
    <att name="selected" value="0" type="boolean" cy:type="Boolean"/>
    <att name="Sequence Source" value="BLASTHIT" type="string" cy:type="String"/>
    <att name="Sequence Count Cluster Number" value="1" type="integer" cy:type="Integer"/>
    <att name="Node Count Cluster Number" value="1" type="integer" cy:type="Integer"/>
    <att name="Cluster Sequence Count" value="42" type="integer" cy:type="Integer"/>
    <att name="Cluster Node Count" value="42" type="integer" cy:type="Integer"/>
    <att name="node.fillColor" value="#FF0000" type="string" cy:type="String"/>
    <att name="Node Count Fill Color" value="#FF0000" type="string" cy:type="String"/>
    <att name="Present in ENA Database?" value="true" type="string" cy:type="String"/>
    <att name="Genome Neighbors in ENA Database?" value="true" type="string" cy:type="String"/>
    <att name="ENA Database Genome ID" value="CP001814" type="string" cy:type="String"/>
    <att name="Organism" value="Streptosporangium roseum  (strain ATCC 12428 / DSM 43021 / JCM 3005 / NI9100)" type="string" cy:type="String"/>
    <att name="Taxonomy ID" value="479432" type="string" cy:type="String"/>
    <att name="UniProt Annotation Status" value="TrEMBL" type="string" cy:type="String"/>
    <att name="Description" type="list" cy:type="List" cy:elementType="String">
      <att name="Description" value="Uncharacterized protein" type="string" cy:type="String"/>
    </att>
    <att name="Swissprot Description" value="NA" type="string" cy:type="String"/>
    <att name="Sequence Length" value="291" type="integer" cy:type="Integer"/>
    <att name="Gene Name" value="Sros_5200" type="string" cy:type="String"/>
    <att name="NCBI IDs" type="list" cy:type="List" cy:elementType="String">
      <att name="NCBI IDs" value="GI:270509696" type="string" cy:type="String"/>
      <att name="NCBI IDs" value="EMBL-CDS:ACZ87974.1" type="string" cy:type="String"/>
      <att name="NCBI IDs" value="REFSEQ:WP_012891711.1" type="string" cy:type="String"/>
    </att>
    <att name="Superkingdom" value="Bacteria" type="string" cy:type="String"/>
    <att name="Kingdom" value="Terrabacteria group" type="string" cy:type="String"/>
    <att name="Phylum" value="Actinobacteria" type="string" cy:type="String"/>
    <att name="Class" value="Actinobacteria" type="string" cy:type="String"/>
    <att name="Order" value="Streptosporangiales" type="string" cy:type="String"/>
    <att name="Family" value="Streptosporangiaceae" type="string" cy:type="String"/>
    <att name="Genus" value="Streptosporangium" type="string" cy:type="String"/>
    <att name="Species" value="Streptosporangium roseum DSM 43021" type="string" cy:type="String"/>
    <att name="EC" value="None" type="string" cy:type="String"/>
    <att name="PFAM" type="list" cy:type="List" cy:elementType="String">
      <att name="PFAM" value="None" type="string" cy:type="String"/>
    </att>
    <att name="PDB" type="list" cy:type="List" cy:elementType="String">
      <att name="PDB" value="None" type="string" cy:type="String"/>
    </att>
    <att name="InterPro (Domain)" value="None" type="string" cy:type="String"/>
    <att name="InterPro (Family)" value="None" type="string" cy:type="String"/>
    <att name="InterPro (Homologous Superfamily)" value="None" type="string" cy:type="String"/>
    <att name="InterPro (Other)" type="list" cy:type="List" cy:elementType="String">
      <att name="InterPro (Other)" value="None" type="string" cy:type="String"/>
    </att>
    <att name="BRENDA ID" value="None" type="string" cy:type="String"/>
    <att name="CAZY Name" type="list" cy:type="List" cy:elementType="String">
      <att name="CAZY Name" value="None" type="string" cy:type="String"/>
    </att>
    <att name="GO Term" type="list" cy:type="List" cy:elementType="String">
      <att name="GO Term" value="None" type="string" cy:type="String"/>
    </att>
    <att name="KEGG ID" value="sro:Sros_5200" type="string" cy:type="String"/>
    <att name="PATRIC ID" value="None" type="string" cy:type="String"/>
    <att name="STRING ID" value="479432.Sros_5200" type="string" cy:type="String"/>
    <att name="HMP Body Site" type="list" cy:type="List" cy:elementType="String">
      <att name="HMP Body Site" value="None" type="string" cy:type="String"/>
    </att>
    <att name="HMP Oxygen" value="None" type="string" cy:type="String"/>
    <att name="P01 gDNA" value="True" type="string" cy:type="String"/>
    <att name="Sequence Status" value="complete" type="string" cy:type="String"/>
    <att name="Neighborhood Connectivity" value="0.0" type="real" cy:type="Double"/>
    <att name="Neighbor Pfam Families" type="list" cy:type="List" cy:elementType="String">
      <att name="Neighbor Pfam Families" value="PF00082" type="string" cy:type="String"/>
      <att name="Neighbor Pfam Families" value="PF00171" type="string" cy:type="String"/>
      <att name="Neighbor Pfam Families" value="PF00266" type="string" cy:type="String"/>
      <att name="Neighbor Pfam Families" value="PF00296" type="string" cy:type="String"/>
      <att name="Neighbor Pfam Families" value="PF00392" type="string" cy:type="String"/>
      <att name="Neighbor Pfam Families" value="PF00440" type="string" cy:type="String"/>
      <att name="Neighbor Pfam Families" value="PF00459" type="string" cy:type="String"/>
      <att name="Neighbor Pfam Families" value="PF00561" type="string" cy:type="String"/>
      <att name="Neighbor Pfam Families" value="PF01041" type="string" cy:type="String"/>
      <att name="Neighbor Pfam Families" value="PF01266" type="string" cy:type="String"/>
      <att name="Neighbor Pfam Families" value="PF01494" type="string" cy:type="String"/>
      <att name="Neighbor Pfam Families" value="PF01636" type="string" cy:type="String"/>
      <att name="Neighbor Pfam Families" value="PF01925" type="string" cy:type="String"/>
      <att name="Neighbor Pfam Families" value="PF01978" type="string" cy:type="String"/>
      <att name="Neighbor Pfam Families" value="PF02082" type="string" cy:type="String"/>
      <att name="Neighbor Pfam Families" value="PF02225" type="string" cy:type="String"/>
      <att name="Neighbor Pfam Families" value="PF02517" type="string" cy:type="String"/>
      <att name="Neighbor Pfam Families" value="PF02624" type="string" cy:type="String"/>
      <att name="Neighbor Pfam Families" value="PF03033" type="string" cy:type="String"/>
      <att name="Neighbor Pfam Families" value="PF03795" type="string" cy:type="String"/>
      <att name="Neighbor Pfam Families" value="PF05729" type="string" cy:type="String"/>
      <att name="Neighbor Pfam Families" value="PF06441" type="string" cy:type="String"/>
      <att name="Neighbor Pfam Families" value="PF07690" type="string" cy:type="String"/>
      <att name="Neighbor Pfam Families" value="PF07729" type="string" cy:type="String"/>
      <att name="Neighbor Pfam Families" value="PF08240" type="string" cy:type="String"/>
      <att name="Neighbor Pfam Families" value="PF08241" type="string" cy:type="String"/>
      <att name="Neighbor Pfam Families" value="PF12833" type="string" cy:type="String"/>
      <att name="Neighbor Pfam Families" value="PF12852" type="string" cy:type="String"/>
      <att name="Neighbor Pfam Families" value="PF13365" type="string" cy:type="String"/>
      <att name="Neighbor Pfam Families" value="PF13460" type="string" cy:type="String"/>
      <att name="Neighbor Pfam Families" value="PF13469" type="string" cy:type="String"/>
      <att name="Neighbor Pfam Families" value="PF13561" type="string" cy:type="String"/>
      <att name="Neighbor Pfam Families" value="PF13602" type="string" cy:type="String"/>
      <att name="Neighbor Pfam Families" value="PF13649" type="string" cy:type="String"/>
      <att name="Neighbor Pfam Families" value="PF13977" type="string" cy:type="String"/>
      <att name="Neighbor Pfam Families" value="PF17766" type="string" cy:type="String"/>
      <att name="Neighbor Pfam Families" value="PF17926" type="string" cy:type="String"/>
    </att>
    <att name="Neighbor InterPro Families" type="list" cy:type="List" cy:elementType="String">
      <att name="Neighbor InterPro Families" value="IPR000073" type="string" cy:type="String"/>
      <att name="Neighbor InterPro Families" value="IPR000192" type="string" cy:type="String"/>
      <att name="Neighbor InterPro Families" value="IPR000209" type="string" cy:type="String"/>
      <att name="Neighbor InterPro Families" value="IPR000212" type="string" cy:type="String"/>
      <att name="Neighbor InterPro Families" value="IPR000524" type="string" cy:type="String"/>
      <att name="Neighbor InterPro Families" value="IPR000639" type="string" cy:type="String"/>
      <att name="Neighbor InterPro Families" value="IPR000653" type="string" cy:type="String"/>
      <att name="Neighbor InterPro Families" value="IPR000760" type="string" cy:type="String"/>
      <att name="Neighbor InterPro Families" value="IPR000792" type="string" cy:type="String"/>
      <att name="Neighbor InterPro Families" value="IPR000944" type="string" cy:type="String"/>
      <att name="Neighbor InterPro Families" value="IPR001647" type="string" cy:type="String"/>
      <att name="Neighbor InterPro Families" value="IPR002347" type="string" cy:type="String"/>
      <att name="Neighbor InterPro Families" value="IPR002575" type="string" cy:type="String"/>
      <att name="Neighbor InterPro Families" value="IPR002781" type="string" cy:type="String"/>
      <att name="Neighbor InterPro Families" value="IPR002831" type="string" cy:type="String"/>
      <att name="Neighbor InterPro Families" value="IPR002938" type="string" cy:type="String"/>
      <att name="Neighbor InterPro Families" value="IPR003137" type="string" cy:type="String"/>
      <att name="Neighbor InterPro Families" value="IPR003675" type="string" cy:type="String"/>
      <att name="Neighbor InterPro Families" value="IPR003776" type="string" cy:type="String"/>
      <att name="Neighbor InterPro Families" value="IPR004276" type="string" cy:type="String"/>
      <att name="Neighbor InterPro Families" value="IPR005545" type="string" cy:type="String"/>
      <att name="Neighbor InterPro Families" value="IPR006076" type="string" cy:type="String"/>
      <att name="Neighbor InterPro Families" value="IPR007111" type="string" cy:type="String"/>
      <att name="Neighbor InterPro Families" value="IPR008920" type="string" cy:type="String"/>
      <att name="Neighbor InterPro Families" value="IPR009003" type="string" cy:type="String"/>
      <att name="Neighbor InterPro Families" value="IPR009057" type="string" cy:type="String"/>
      <att name="Neighbor InterPro Families" value="IPR010497" type="string" cy:type="String"/>
      <att name="Neighbor InterPro Families" value="IPR011008" type="string" cy:type="String"/>
      <att name="Neighbor InterPro Families" value="IPR011009" type="string" cy:type="String"/>
      <att name="Neighbor InterPro Families" value="IPR011032" type="string" cy:type="String"/>
      <att name="Neighbor InterPro Families" value="IPR011051" type="string" cy:type="String"/>
      <att name="Neighbor InterPro Families" value="IPR011251" type="string" cy:type="String"/>
      <att name="Neighbor InterPro Families" value="IPR011701" type="string" cy:type="String"/>
      <att name="Neighbor InterPro Families" value="IPR011711" type="string" cy:type="String"/>
      <att name="Neighbor InterPro Families" value="IPR013154" type="string" cy:type="String"/>
      <att name="Neighbor InterPro Families" value="IPR013216" type="string" cy:type="String"/>
      <att name="Neighbor InterPro Families" value="IPR014016" type="string" cy:type="String"/>
      <att name="Neighbor InterPro Families" value="IPR015421" type="string" cy:type="String"/>
      <att name="Neighbor InterPro Families" value="IPR015422" type="string" cy:type="String"/>
      <att name="Neighbor InterPro Families" value="IPR015424" type="string" cy:type="String"/>
      <att name="Neighbor InterPro Families" value="IPR015500" type="string" cy:type="String"/>
      <att name="Neighbor InterPro Families" value="IPR015590" type="string" cy:type="String"/>
      <att name="Neighbor InterPro Families" value="IPR016032" type="string" cy:type="String"/>
      <att name="Neighbor InterPro Families" value="IPR016040" type="string" cy:type="String"/>
      <att name="Neighbor InterPro Families" value="IPR016161" type="string" cy:type="String"/>
      <att name="Neighbor InterPro Families" value="IPR016162" type="string" cy:type="String"/>
      <att name="Neighbor InterPro Families" value="IPR016163" type="string" cy:type="String"/>
      <att name="Neighbor InterPro Families" value="IPR016292" type="string" cy:type="String"/>
      <att name="Neighbor InterPro Families" value="IPR018060" type="string" cy:type="String"/>
      <att name="Neighbor InterPro Families" value="IPR019921" type="string" cy:type="String"/>
      <att name="Neighbor InterPro Families" value="IPR020449" type="string" cy:type="String"/>
      <att name="Neighbor InterPro Families" value="IPR020843" type="string" cy:type="String"/>
      <att name="Neighbor InterPro Families" value="IPR020846" type="string" cy:type="String"/>
      <att name="Neighbor InterPro Families" value="IPR024079" type="string" cy:type="String"/>
      <att name="Neighbor InterPro Families" value="IPR027417" type="string" cy:type="String"/>
      <att name="Neighbor InterPro Families" value="IPR029033" type="string" cy:type="String"/>
      <att name="Neighbor InterPro Families" value="IPR029058" type="string" cy:type="String"/>
      <att name="Neighbor InterPro Families" value="IPR029063" type="string" cy:type="String"/>
      <att name="Neighbor InterPro Families" value="IPR032783" type="string" cy:type="String"/>
      <att name="Neighbor InterPro Families" value="IPR034197" type="string" cy:type="String"/>
      <att name="Neighbor InterPro Families" value="IPR036188" type="string" cy:type="String"/>
      <att name="Neighbor InterPro Families" value="IPR036259" type="string" cy:type="String"/>
      <att name="Neighbor InterPro Families" value="IPR036271" type="string" cy:type="String"/>
      <att name="Neighbor InterPro Families" value="IPR036291" type="string" cy:type="String"/>
      <att name="Neighbor InterPro Families" value="IPR036388" type="string" cy:type="String"/>
      <att name="Neighbor InterPro Families" value="IPR036390" type="string" cy:type="String"/>
      <att name="Neighbor InterPro Families" value="IPR036661" type="string" cy:type="String"/>
      <att name="Neighbor InterPro Families" value="IPR036852" type="string" cy:type="String"/>
      <att name="Neighbor InterPro Families" value="IPR039538" type="string" cy:type="String"/>
      <att name="Neighbor InterPro Families" value="IPR041467" type="string" cy:type="String"/>
      <att name="Neighbor InterPro Families" value="IPR041469" type="string" cy:type="String"/>
      <att name="Neighbor InterPro Families" value="IPR041698" type="string" cy:type="String"/>
      <att name="Neighbor InterPro Families" value="IPR043504" type="string" cy:type="String"/>
    </att>
    <att name="Singleton Number" type="integer" cy:type="Integer"/>
    <att name="Natural Product Cluster Type:" value="Micromonospora/Nocardia" type="string" cy:type="String"/>
    <graphics h="20.0" width="0.0" y="-93.88278853274093" x="98.36681476779862" w="20.0" type="ELLIPSE" z="0.0" outline="#CCCCCC" fill="#FF0000">
      <att name="NODE_CUSTOMGRAPHICS_7" value="org.cytoscape.ding.customgraphics.NullCustomGraphics,0,[ Remove Graphics ]," type="string" cy:type="String"/>
      <att name="NODE_CUSTOMGRAPHICS_SIZE_5" value="35.0" type="string" cy:type="String"/>
      <att name="NODE_BORDER_TRANSPARENCY" value="255" type="string" cy:type="String"/>
      <att name="NODE_TOOLTIP" value="" type="string" cy:type="String"/>
      <att name="NODE_CUSTOMGRAPHICS_POSITION_7" value="C,C,c,0.00,0.00" type="string" cy:type="String"/>
      <att name="NODE_CUSTOMGRAPHICS_SIZE_7" value="35.0" type="string" cy:type="String"/>
      <att name="NODE_CUSTOMGRAPHICS_SIZE_1" value="35.0" type="string" cy:type="String"/>
      <att name="NODE_CUSTOMGRAPHICS_POSITION_5" value="C,C,c,0.00,0.00" type="string" cy:type="String"/>
      <att name="NODE_BORDER_STROKE" value="SOLID" type="string" cy:type="String"/>
      <att name="NODE_LABEL_FONT_SIZE" value="12" type="string" cy:type="String"/>
      <att name="NODE_CUSTOMGRAPHICS_3" value="org.cytoscape.ding.customgraphics.NullCustomGraphics,0,[ Remove Graphics ]," type="string" cy:type="String"/>
      <att name="NODE_LABEL_COLOR" value="#000000" type="string" cy:type="String"/>
      <att name="NODE_VISIBLE" value="true" type="string" cy:type="String"/>
      <att name="NODE_LABEL_FONT_FACE" value="SansSerif.plain,plain,12" type="string" cy:type="String"/>
      <att name="NODE_SELECTED" value="false" type="string" cy:type="String"/>
      <att name="NODE_CUSTOMGRAPHICS_POSITION_9" value="C,C,c,0.00,0.00" type="string" cy:type="String"/>
      <att name="NODE_CUSTOMGRAPHICS_POSITION_1" value="C,C,c,0.00,0.00" type="string" cy:type="String"/>
      <att name="NODE_CUSTOMGRAPHICS_9" value="org.cytoscape.ding.customgraphics.NullCustomGraphics,0,[ Remove Graphics ]," type="string" cy:type="String"/>
      <att name="NODE_CUSTOMGRAPHICS_SIZE_9" value="35.0" type="string" cy:type="String"/>
      <att name="NODE_CUSTOMGRAPHICS_5" value="org.cytoscape.ding.customgraphics.NullCustomGraphics,0,[ Remove Graphics ]," type="string" cy:type="String"/>
      <att name="NODE_LABEL" value="" type="string" cy:type="String"/>
      <att name="NODE_CUSTOMGRAPHICS_SIZE_4" value="35.0" type="string" cy:type="String"/>
      <att name="NODE_CUSTOMGRAPHICS_POSITION_8" value="C,C,c,0.00,0.00" type="string" cy:type="String"/>
      <att name="NODE_LABEL_TRANSPARENCY" value="255" type="string" cy:type="String"/>
      <att name="NODE_CUSTOMGRAPHICS_8" value="org.cytoscape.ding.customgraphics.NullCustomGraphics,0,[ Remove Graphics ]," type="string" cy:type="String"/>
      <att name="NODE_CUSTOMGRAPHICS_SIZE_8" value="35.0" type="string" cy:type="String"/>
      <att name="NODE_CUSTOMGRAPHICS_SIZE_3" value="35.0" type="string" cy:type="String"/>
      <att name="NODE_CUSTOMGRAPHICS_1" value="org.cytoscape.ding.customgraphics.NullCustomGraphics,0,[ Remove Graphics ]," type="string" cy:type="String"/>
      <att name="NODE_CUSTOMGRAPHICS_SIZE_2" value="35.0" type="string" cy:type="String"/>
      <att name="COMPOUND_NODE_PADDING" value="10.0" type="string" cy:type="String"/>
      <att name="NODE_LABEL_POSITION" value="C,C,c,0.00,0.00" type="string" cy:type="String"/>
      <att name="COMPOUND_NODE_SHAPE" value="ROUND_RECTANGLE" type="string" cy:type="String"/>
      <att name="NODE_DEPTH" value="0.0" type="string" cy:type="String"/>
      <att name="NODE_LABEL_WIDTH" value="200.0" type="string" cy:type="String"/>
      <att name="NODE_CUSTOMGRAPHICS_POSITION_3" value="C,C,c,0.00,0.00" type="string" cy:type="String"/>
      <att name="NODE_CUSTOMGRAPHICS_2" value="org.cytoscape.ding.customgraphics.NullCustomGraphics,0,[ Remove Graphics ]," type="string" cy:type="String"/>
      <att name="NODE_NESTED_NETWORK_IMAGE_VISIBLE" value="true" type="string" cy:type="String"/>
      <att name="NODE_TRANSPARENCY" value="255" type="string" cy:type="String"/>
      <att name="NODE_CUSTOMGRAPHICS_4" value="org.cytoscape.ding.customgraphics.NullCustomGraphics,0,[ Remove Graphics ]," type="string" cy:type="String"/>
      <att name="NODE_SELECTED_PAINT" value="#FFFF00" type="string" cy:type="String"/>
      <att name="NODE_CUSTOMGRAPHICS_POSITION_2" value="C,C,c,0.00,0.00" type="string" cy:type="String"/>
      <att name="NODE_CUSTOMGRAPHICS_POSITION_4" value="C,C,c,0.00,0.00" type="string" cy:type="String"/>
      <att name="NODE_CUSTOMGRAPHICS_POSITION_6" value="C,C,c,0.00,0.00" type="string" cy:type="String"/>
      <att name="NODE_CUSTOMGRAPHICS_6" value="org.cytoscape.ding.customgraphics.NullCustomGraphics,0,[ Remove Graphics ]," type="string" cy:type="String"/>
      <att name="NODE_CUSTOMGRAPHICS_SIZE_6" value="35.0" type="string" cy:type="String"/>
    </graphics>
  </node>
  <node id="19137" label="C4REU1">
    <att name="shared name" value="C4REU1" type="string" cy:type="String"/>
    <att name="name" value="C4REU1" type="string" cy:type="String"/>
    <att name="selected" value="0" type="boolean" cy:type="Boolean"/>
    <att name="Sequence Source" value="BLASTHIT" type="string" cy:type="String"/>
    <att name="Sequence Count Cluster Number" value="1" type="integer" cy:type="Integer"/>
    <att name="Node Count Cluster Number" value="1" type="integer" cy:type="Integer"/>
    <att name="Cluster Sequence Count" value="42" type="integer" cy:type="Integer"/>
    <att name="Cluster Node Count" value="42" type="integer" cy:type="Integer"/>
    <att name="node.fillColor" value="#FF0000" type="string" cy:type="String"/>
    <att name="Node Count Fill Color" value="#FF0000" type="string" cy:type="String"/>
    <att name="Present in ENA Database?" value="true" type="string" cy:type="String"/>
    <att name="Genome Neighbors in ENA Database?" value="true" type="string" cy:type="String"/>
    <att name="ENA Database Genome ID" value="GG657738" type="string" cy:type="String"/>
    <att name="Organism" value="Micromonospora sp.  (strain ATCC 39149 / NRRL 15099 / SCC 1413)" type="string" cy:type="String"/>
    <att name="Taxonomy ID" value="219305" type="string" cy:type="String"/>
    <att name="UniProt Annotation Status" value="TrEMBL" type="string" cy:type="String"/>
    <att name="Description" type="list" cy:type="List" cy:elementType="String">
      <att name="Description" value="Uncharacterized protein" type="string" cy:type="String"/>
    </att>
    <att name="Swissprot Description" value="NA" type="string" cy:type="String"/>
    <att name="Sequence Length" value="294" type="integer" cy:type="Integer"/>
    <att name="Gene Name" value="MCAG_00447" type="string" cy:type="String"/>
    <att name="NCBI IDs" type="list" cy:type="List" cy:elementType="String">
      <att name="NCBI IDs" value="GI:237881292" type="string" cy:type="String"/>
      <att name="NCBI IDs" value="EMBL-CDS:EEP70120.1" type="string" cy:type="String"/>
    </att>
    <att name="Superkingdom" value="Bacteria" type="string" cy:type="String"/>
    <att name="Kingdom" value="Terrabacteria group" type="string" cy:type="String"/>
    <att name="Phylum" value="Actinobacteria" type="string" cy:type="String"/>
    <att name="Class" value="Actinobacteria" type="string" cy:type="String"/>
    <att name="Order" value="Micromonosporales" type="string" cy:type="String"/>
    <att name="Family" value="Micromonosporaceae" type="string" cy:type="String"/>
    <att name="Genus" value="Micromonospora" type="string" cy:type="String"/>
    <att name="Species" value="Micromonospora sp. ATCC 39149" type="string" cy:type="String"/>
    <att name="EC" value="None" type="string" cy:type="String"/>
    <att name="PFAM" type="list" cy:type="List" cy:elementType="String">
      <att name="PFAM" value="None" type="string" cy:type="String"/>
    </att>
    <att name="PDB" type="list" cy:type="List" cy:elementType="String">
      <att name="PDB" value="None" type="string" cy:type="String"/>
    </att>
    <att name="InterPro (Domain)" value="None" type="string" cy:type="String"/>
    <att name="InterPro (Family)" value="None" type="string" cy:type="String"/>
    <att name="InterPro (Homologous Superfamily)" value="None" type="string" cy:type="String"/>
    <att name="InterPro (Other)" type="list" cy:type="List" cy:elementType="String">
      <att name="InterPro (Other)" value="None" type="string" cy:type="String"/>
    </att>
    <att name="BRENDA ID" value="None" type="string" cy:type="String"/>
    <att name="CAZY Name" type="list" cy:type="List" cy:elementType="String">
      <att name="CAZY Name" value="None" type="string" cy:type="String"/>
    </att>
    <att name="GO Term" type="list" cy:type="List" cy:elementType="String">
      <att name="GO Term" value="None" type="string" cy:type="String"/>
    </att>
    <att name="KEGG ID" value="None" type="string" cy:type="String"/>
    <att name="PATRIC ID" value="None" type="string" cy:type="String"/>
    <att name="STRING ID" value="219305.MCAG_00447" type="string" cy:type="String"/>
    <att name="HMP Body Site" type="list" cy:type="List" cy:elementType="String">
      <att name="HMP Body Site" value="None" type="string" cy:type="String"/>
    </att>
    <att name="HMP Oxygen" value="None" type="string" cy:type="String"/>
    <att name="P01 gDNA" value="False" type="string" cy:type="String"/>
    <att name="Sequence Status" value="complete" type="string" cy:type="String"/>
    <att name="Neighborhood Connectivity" value="0.0" type="real" cy:type="Double"/>
    <att name="Neighbor Pfam Families" type="list" cy:type="List" cy:elementType="String">
      <att name="Neighbor Pfam Families" value="PF00005" type="string" cy:type="String"/>
      <att name="Neighbor Pfam Families" value="PF00069" type="string" cy:type="String"/>
      <att name="Neighbor Pfam Families" value="PF00072" type="string" cy:type="String"/>
      <att name="Neighbor Pfam Families" value="PF00120" type="string" cy:type="String"/>
      <att name="Neighbor Pfam Families" value="PF00196" type="string" cy:type="String"/>
      <att name="Neighbor Pfam Families" value="PF00278" type="string" cy:type="String"/>
      <att name="Neighbor Pfam Families" value="PF00282" type="string" cy:type="String"/>
      <att name="Neighbor Pfam Families" value="PF00342" type="string" cy:type="String"/>
      <att name="Neighbor Pfam Families" value="PF00376" type="string" cy:type="String"/>
      <att name="Neighbor Pfam Families" value="PF00685" type="string" cy:type="String"/>
      <att name="Neighbor Pfam Families" value="PF00781" type="string" cy:type="String"/>
      <att name="Neighbor Pfam Families" value="PF00925" type="string" cy:type="String"/>
      <att name="Neighbor Pfam Families" value="PF01032" type="string" cy:type="String"/>
      <att name="Neighbor Pfam Families" value="PF01041" type="string" cy:type="String"/>
      <att name="Neighbor Pfam Families" value="PF01242" type="string" cy:type="String"/>
      <att name="Neighbor Pfam Families" value="PF01266" type="string" cy:type="String"/>
      <att name="Neighbor Pfam Families" value="PF01425" type="string" cy:type="String"/>
      <att name="Neighbor Pfam Families" value="PF01497" type="string" cy:type="String"/>
      <att name="Neighbor Pfam Families" value="PF01872" type="string" cy:type="String"/>
      <att name="Neighbor Pfam Families" value="PF02737" type="string" cy:type="String"/>
      <att name="Neighbor Pfam Families" value="PF02784" type="string" cy:type="String"/>
      <att name="Neighbor Pfam Families" value="PF03358" type="string" cy:type="String"/>
      <att name="Neighbor Pfam Families" value="PF03706" type="string" cy:type="String"/>
      <att name="Neighbor Pfam Families" value="PF04183" type="string" cy:type="String"/>
      <att name="Neighbor Pfam Families" value="PF04616" type="string" cy:type="String"/>
      <att name="Neighbor Pfam Families" value="PF04954" type="string" cy:type="String"/>
      <att name="Neighbor Pfam Families" value="PF05147" type="string" cy:type="String"/>
      <att name="Neighbor Pfam Families" value="PF06276" type="string" cy:type="String"/>
      <att name="Neighbor Pfam Families" value="PF06441" type="string" cy:type="String"/>
      <att name="Neighbor Pfam Families" value="PF07690" type="string" cy:type="String"/>
      <att name="Neighbor Pfam Families" value="PF08021" type="string" cy:type="String"/>
      <att name="Neighbor Pfam Families" value="PF09423" type="string" cy:type="String"/>
      <att name="Neighbor Pfam Families" value="PF12802" type="string" cy:type="String"/>
      <att name="Neighbor Pfam Families" value="PF13385" type="string" cy:type="String"/>
      <att name="Neighbor Pfam Families" value="PF13411" type="string" cy:type="String"/>
      <att name="Neighbor Pfam Families" value="PF13434" type="string" cy:type="String"/>
      <att name="Neighbor Pfam Families" value="PF13561" type="string" cy:type="String"/>
      <att name="Neighbor Pfam Families" value="PF13649" type="string" cy:type="String"/>
      <att name="Neighbor Pfam Families" value="PF13847" type="string" cy:type="String"/>
      <att name="Neighbor Pfam Families" value="PF16655" type="string" cy:type="String"/>
    </att>
    <att name="Neighbor InterPro Families" type="list" cy:type="List" cy:elementType="String">
      <att name="Neighbor InterPro Families" value="IPR000120" type="string" cy:type="String"/>
      <att name="Neighbor InterPro Families" value="IPR000183" type="string" cy:type="String"/>
      <att name="Neighbor InterPro Families" value="IPR000522" type="string" cy:type="String"/>
      <att name="Neighbor InterPro Families" value="IPR000551" type="string" cy:type="String"/>
      <att name="Neighbor InterPro Families" value="IPR000639" type="string" cy:type="String"/>
      <att name="Neighbor InterPro Families" value="IPR000653" type="string" cy:type="String"/>
      <att name="Neighbor InterPro Families" value="IPR000719" type="string" cy:type="String"/>
      <att name="Neighbor InterPro Families" value="IPR000792" type="string" cy:type="String"/>
      <att name="Neighbor InterPro Families" value="IPR000835" type="string" cy:type="String"/>
      <att name="Neighbor InterPro Families" value="IPR000863" type="string" cy:type="String"/>
      <att name="Neighbor InterPro Families" value="IPR000926" type="string" cy:type="String"/>
      <att name="Neighbor InterPro Families" value="IPR001206" type="string" cy:type="String"/>
      <att name="Neighbor InterPro Families" value="IPR001672" type="string" cy:type="String"/>
      <att name="Neighbor InterPro Families" value="IPR001789" type="string" cy:type="String"/>
      <att name="Neighbor InterPro Families" value="IPR002129" type="string" cy:type="String"/>
      <att name="Neighbor InterPro Families" value="IPR002347" type="string" cy:type="String"/>
      <att name="Neighbor InterPro Families" value="IPR002433" type="string" cy:type="String"/>
      <att name="Neighbor InterPro Families" value="IPR002491" type="string" cy:type="String"/>
      <att name="Neighbor InterPro Families" value="IPR002734" type="string" cy:type="String"/>
      <att name="Neighbor InterPro Families" value="IPR003439" type="string" cy:type="String"/>
      <att name="Neighbor InterPro Families" value="IPR003593" type="string" cy:type="String"/>
      <att name="Neighbor InterPro Families" value="IPR005025" type="string" cy:type="String"/>
      <att name="Neighbor InterPro Families" value="IPR006076" type="string" cy:type="String"/>
      <att name="Neighbor InterPro Families" value="IPR006176" type="string" cy:type="String"/>
      <att name="Neighbor InterPro Families" value="IPR006710" type="string" cy:type="String"/>
      <att name="Neighbor InterPro Families" value="IPR007037" type="string" cy:type="String"/>
      <att name="Neighbor InterPro Families" value="IPR007115" type="string" cy:type="String"/>
      <att name="Neighbor InterPro Families" value="IPR007310" type="string" cy:type="String"/>
      <att name="Neighbor InterPro Families" value="IPR007822" type="string" cy:type="String"/>
      <att name="Neighbor InterPro Families" value="IPR008146" type="string" cy:type="String"/>
      <att name="Neighbor InterPro Families" value="IPR008963" type="string" cy:type="String"/>
      <att name="Neighbor InterPro Families" value="IPR009006" type="string" cy:type="String"/>
      <att name="Neighbor InterPro Families" value="IPR009061" type="string" cy:type="String"/>
      <att name="Neighbor InterPro Families" value="IPR010497" type="string" cy:type="String"/>
      <att name="Neighbor InterPro Families" value="IPR011006" type="string" cy:type="String"/>
      <att name="Neighbor InterPro Families" value="IPR011009" type="string" cy:type="String"/>
      <att name="Neighbor InterPro Families" value="IPR011032" type="string" cy:type="String"/>
      <att name="Neighbor InterPro Families" value="IPR011701" type="string" cy:type="String"/>
      <att name="Neighbor InterPro Families" value="IPR013113" type="string" cy:type="String"/>
      <att name="Neighbor InterPro Families" value="IPR013320" type="string" cy:type="String"/>
      <att name="Neighbor InterPro Families" value="IPR014746" type="string" cy:type="String"/>
      <att name="Neighbor InterPro Families" value="IPR015421" type="string" cy:type="String"/>
      <att name="Neighbor InterPro Families" value="IPR015422" type="string" cy:type="String"/>
      <att name="Neighbor InterPro Families" value="IPR015424" type="string" cy:type="String"/>
      <att name="Neighbor InterPro Families" value="IPR015947" type="string" cy:type="String"/>
      <att name="Neighbor InterPro Families" value="IPR016032" type="string" cy:type="String"/>
      <att name="Neighbor InterPro Families" value="IPR016064" type="string" cy:type="String"/>
      <att name="Neighbor InterPro Families" value="IPR016292" type="string" cy:type="String"/>
      <att name="Neighbor InterPro Families" value="IPR017438" type="string" cy:type="String"/>
      <att name="Neighbor InterPro Families" value="IPR017850" type="string" cy:type="String"/>
      <att name="Neighbor InterPro Families" value="IPR017927" type="string" cy:type="String"/>
      <att name="Neighbor InterPro Families" value="IPR017938" type="string" cy:type="String"/>
      <att name="Neighbor InterPro Families" value="IPR018946" type="string" cy:type="String"/>
      <att name="Neighbor InterPro Families" value="IPR020846" type="string" cy:type="String"/>
      <att name="Neighbor InterPro Families" value="IPR022643" type="string" cy:type="String"/>
      <att name="Neighbor InterPro Families" value="IPR022644" type="string" cy:type="String"/>
      <att name="Neighbor InterPro Families" value="IPR022770" type="string" cy:type="String"/>
      <att name="Neighbor InterPro Families" value="IPR022791" type="string" cy:type="String"/>
      <att name="Neighbor InterPro Families" value="IPR023096" type="string" cy:type="String"/>
      <att name="Neighbor InterPro Families" value="IPR023296" type="string" cy:type="String"/>
      <att name="Neighbor InterPro Families" value="IPR023631" type="string" cy:type="String"/>
      <att name="Neighbor InterPro Families" value="IPR024072" type="string" cy:type="String"/>
      <att name="Neighbor InterPro Families" value="IPR025700" type="string" cy:type="String"/>
      <att name="Neighbor InterPro Families" value="IPR025714" type="string" cy:type="String"/>
      <att name="Neighbor InterPro Families" value="IPR027417" type="string" cy:type="String"/>
      <att name="Neighbor InterPro Families" value="IPR029039" type="string" cy:type="String"/>
      <att name="Neighbor InterPro Families" value="IPR029058" type="string" cy:type="String"/>
      <att name="Neighbor InterPro Families" value="IPR029063" type="string" cy:type="String"/>
      <att name="Neighbor InterPro Families" value="IPR029066" type="string" cy:type="String"/>
      <att name="Neighbor InterPro Families" value="IPR032093" type="string" cy:type="String"/>
      <att name="Neighbor InterPro Families" value="IPR032677" type="string" cy:type="String"/>
      <att name="Neighbor InterPro Families" value="IPR035476" type="string" cy:type="String"/>
      <att name="Neighbor InterPro Families" value="IPR035482" type="string" cy:type="String"/>
      <att name="Neighbor InterPro Families" value="IPR036144" type="string" cy:type="String"/>
      <att name="Neighbor InterPro Families" value="IPR036188" type="string" cy:type="String"/>
      <att name="Neighbor InterPro Families" value="IPR036259" type="string" cy:type="String"/>
      <att name="Neighbor InterPro Families" value="IPR036291" type="string" cy:type="String"/>
      <att name="Neighbor InterPro Families" value="IPR036388" type="string" cy:type="String"/>
      <att name="Neighbor InterPro Families" value="IPR036390" type="string" cy:type="String"/>
      <att name="Neighbor InterPro Families" value="IPR036651" type="string" cy:type="String"/>
      <att name="Neighbor InterPro Families" value="IPR036928" type="string" cy:type="String"/>
      <att name="Neighbor InterPro Families" value="IPR037294" type="string" cy:type="String"/>
      <att name="Neighbor InterPro Families" value="IPR037455" type="string" cy:type="String"/>
      <att name="Neighbor InterPro Families" value="IPR038418" type="string" cy:type="String"/>
      <att name="Neighbor InterPro Families" value="IPR038607" type="string" cy:type="String"/>
      <att name="Neighbor InterPro Families" value="IPR039261" type="string" cy:type="String"/>
      <att name="Neighbor InterPro Families" value="IPR039374" type="string" cy:type="String"/>
      <att name="Neighbor InterPro Families" value="IPR041698" type="string" cy:type="String"/>
    </att>
    <att name="Singleton Number" type="integer" cy:type="Integer"/>
    <att name="Natural Product Cluster Type:" value="Micromonospora/Nocardia" type="string" cy:type="String"/>
    <graphics h="20.0" width="0.0" y="-184.88278853274093" x="-6.6331852322013845" w="20.0" type="ELLIPSE" z="0.0" outline="#CCCCCC" fill="#FF0000">
      <att name="NODE_CUSTOMGRAPHICS_7" value="org.cytoscape.ding.customgraphics.NullCustomGraphics,0,[ Remove Graphics ]," type="string" cy:type="String"/>
      <att name="NODE_CUSTOMGRAPHICS_SIZE_5" value="35.0" type="string" cy:type="String"/>
      <att name="NODE_BORDER_TRANSPARENCY" value="255" type="string" cy:type="String"/>
      <att name="NODE_TOOLTIP" value="" type="string" cy:type="String"/>
      <att name="NODE_CUSTOMGRAPHICS_POSITION_7" value="C,C,c,0.00,0.00" type="string" cy:type="String"/>
      <att name="NODE_CUSTOMGRAPHICS_SIZE_7" value="35.0" type="string" cy:type="String"/>
      <att name="NODE_CUSTOMGRAPHICS_SIZE_1" value="35.0" type="string" cy:type="String"/>
      <att name="NODE_CUSTOMGRAPHICS_POSITION_5" value="C,C,c,0.00,0.00" type="string" cy:type="String"/>
      <att name="NODE_BORDER_STROKE" value="SOLID" type="string" cy:type="String"/>
      <att name="NODE_LABEL_FONT_SIZE" value="12" type="string" cy:type="String"/>
      <att name="NODE_CUSTOMGRAPHICS_3" value="org.cytoscape.ding.customgraphics.NullCustomGraphics,0,[ Remove Graphics ]," type="string" cy:type="String"/>
      <att name="NODE_LABEL_COLOR" value="#000000" type="string" cy:type="String"/>
      <att name="NODE_VISIBLE" value="true" type="string" cy:type="String"/>
      <att name="NODE_LABEL_FONT_FACE" value="SansSerif.plain,plain,12" type="string" cy:type="String"/>
      <att name="NODE_SELECTED" value="false" type="string" cy:type="String"/>
      <att name="NODE_CUSTOMGRAPHICS_POSITION_9" value="C,C,c,0.00,0.00" type="string" cy:type="String"/>
      <att name="NODE_CUSTOMGRAPHICS_POSITION_1" value="C,C,c,0.00,0.00" type="string" cy:type="String"/>
      <att name="NODE_CUSTOMGRAPHICS_9" value="org.cytoscape.ding.customgraphics.NullCustomGraphics,0,[ Remove Graphics ]," type="string" cy:type="String"/>
      <att name="NODE_CUSTOMGRAPHICS_SIZE_9" value="35.0" type="string" cy:type="String"/>
      <att name="NODE_CUSTOMGRAPHICS_5" value="org.cytoscape.ding.customgraphics.NullCustomGraphics,0,[ Remove Graphics ]," type="string" cy:type="String"/>
      <att name="NODE_LABEL" value="" type="string" cy:type="String"/>
      <att name="NODE_CUSTOMGRAPHICS_SIZE_4" value="35.0" type="string" cy:type="String"/>
      <att name="NODE_CUSTOMGRAPHICS_POSITION_8" value="C,C,c,0.00,0.00" type="string" cy:type="String"/>
      <att name="NODE_LABEL_TRANSPARENCY" value="255" type="string" cy:type="String"/>
      <att name="NODE_CUSTOMGRAPHICS_8" value="org.cytoscape.ding.customgraphics.NullCustomGraphics,0,[ Remove Graphics ]," type="string" cy:type="String"/>
      <att name="NODE_CUSTOMGRAPHICS_SIZE_8" value="35.0" type="string" cy:type="String"/>
      <att name="NODE_CUSTOMGRAPHICS_SIZE_3" value="35.0" type="string" cy:type="String"/>
      <att name="NODE_CUSTOMGRAPHICS_1" value="org.cytoscape.ding.customgraphics.NullCustomGraphics,0,[ Remove Graphics ]," type="string" cy:type="String"/>
      <att name="NODE_CUSTOMGRAPHICS_SIZE_2" value="35.0" type="string" cy:type="String"/>
      <att name="COMPOUND_NODE_PADDING" value="10.0" type="string" cy:type="String"/>
      <att name="NODE_LABEL_POSITION" value="C,C,c,0.00,0.00" type="string" cy:type="String"/>
      <att name="COMPOUND_NODE_SHAPE" value="ROUND_RECTANGLE" type="string" cy:type="String"/>
      <att name="NODE_DEPTH" value="0.0" type="string" cy:type="String"/>
      <att name="NODE_LABEL_WIDTH" value="200.0" type="string" cy:type="String"/>
      <att name="NODE_CUSTOMGRAPHICS_POSITION_3" value="C,C,c,0.00,0.00" type="string" cy:type="String"/>
      <att name="NODE_CUSTOMGRAPHICS_2" value="org.cytoscape.ding.customgraphics.NullCustomGraphics,0,[ Remove Graphics ]," type="string" cy:type="String"/>
      <att name="NODE_NESTED_NETWORK_IMAGE_VISIBLE" value="true" type="string" cy:type="String"/>
      <att name="NODE_TRANSPARENCY" value="255" type="string" cy:type="String"/>
      <att name="NODE_CUSTOMGRAPHICS_4" value="org.cytoscape.ding.customgraphics.NullCustomGraphics,0,[ Remove Graphics ]," type="string" cy:type="String"/>
      <att name="NODE_SELECTED_PAINT" value="#FFFF00" type="string" cy:type="String"/>
      <att name="NODE_CUSTOMGRAPHICS_POSITION_2" value="C,C,c,0.00,0.00" type="string" cy:type="String"/>
      <att name="NODE_CUSTOMGRAPHICS_POSITION_4" value="C,C,c,0.00,0.00" type="string" cy:type="String"/>
      <att name="NODE_CUSTOMGRAPHICS_POSITION_6" value="C,C,c,0.00,0.00" type="string" cy:type="String"/>
      <att name="NODE_CUSTOMGRAPHICS_6" value="org.cytoscape.ding.customgraphics.NullCustomGraphics,0,[ Remove Graphics ]," type="string" cy:type="String"/>
      <att name="NODE_CUSTOMGRAPHICS_SIZE_6" value="35.0" type="string" cy:type="String"/>
    </graphics>
  </node>
  <node id="19136" label="A0A7D8B8J2">
    <att name="shared name" value="A0A7D8B8J2" type="string" cy:type="String"/>
    <att name="name" value="A0A7D8B8J2" type="string" cy:type="String"/>
    <att name="selected" value="0" type="boolean" cy:type="Boolean"/>
    <att name="Sequence Source" value="BLASTHIT" type="string" cy:type="String"/>
    <att name="Sequence Count Cluster Number" value="9" type="integer" cy:type="Integer"/>
    <att name="Node Count Cluster Number" value="9" type="integer" cy:type="Integer"/>
    <att name="Cluster Sequence Count" value="2" type="integer" cy:type="Integer"/>
    <att name="Cluster Node Count" value="2" type="integer" cy:type="Integer"/>
    <att name="node.fillColor" value="#808000" type="string" cy:type="String"/>
    <att name="Node Count Fill Color" value="#808000" type="string" cy:type="String"/>
    <att name="Present in ENA Database?" value="false" type="string" cy:type="String"/>
    <att name="Genome Neighbors in ENA Database?" value="n/a" type="string" cy:type="String"/>
    <att name="ENA Database Genome ID" value="" type="string" cy:type="String"/>
    <att name="Organism" value="Streptomyces lincolnensis." type="string" cy:type="String"/>
    <att name="Taxonomy ID" value="1915" type="string" cy:type="String"/>
    <att name="UniProt Annotation Status" value="TrEMBL" type="string" cy:type="String"/>
    <att name="Description" type="list" cy:type="List" cy:elementType="String">
      <att name="Description" value="Uncharacterized protein" type="string" cy:type="String"/>
    </att>
    <att name="Swissprot Description" value="NA" type="string" cy:type="String"/>
    <att name="Sequence Length" value="233" type="integer" cy:type="Integer"/>
    <att name="Gene Name" value="GJU35_36575" type="string" cy:type="String"/>
    <att name="NCBI IDs" type="list" cy:type="List" cy:elementType="String">
      <att name="NCBI IDs" value="EMBL-CDS:QMV12674.1" type="string" cy:type="String"/>
    </att>
    <att name="Superkingdom" value="Bacteria" type="string" cy:type="String"/>
    <att name="Kingdom" value="Terrabacteria group" type="string" cy:type="String"/>
    <att name="Phylum" value="Actinobacteria" type="string" cy:type="String"/>
    <att name="Class" value="Actinobacteria" type="string" cy:type="String"/>
    <att name="Order" value="Streptomycetales" type="string" cy:type="String"/>
    <att name="Family" value="Streptomycetaceae" type="string" cy:type="String"/>
    <att name="Genus" value="Streptomyces" type="string" cy:type="String"/>
    <att name="Species" value="Streptomyces lincolnensis" type="string" cy:type="String"/>
    <att name="EC" value="None" type="string" cy:type="String"/>
    <att name="PFAM" type="list" cy:type="List" cy:elementType="String">
      <att name="PFAM" value="None" type="string" cy:type="String"/>
    </att>
    <att name="PDB" type="list" cy:type="List" cy:elementType="String">
      <att name="PDB" value="None" type="string" cy:type="String"/>
    </att>
    <att name="InterPro (Domain)" value="None" type="string" cy:type="String"/>
    <att name="InterPro (Family)" value="None" type="string" cy:type="String"/>
    <att name="InterPro (Homologous Superfamily)" value="None" type="string" cy:type="String"/>
    <att name="InterPro (Other)" type="list" cy:type="List" cy:elementType="String">
      <att name="InterPro (Other)" value="None" type="string" cy:type="String"/>
    </att>
    <att name="BRENDA ID" value="None" type="string" cy:type="String"/>
    <att name="CAZY Name" type="list" cy:type="List" cy:elementType="String">
      <att name="CAZY Name" value="None" type="string" cy:type="String"/>
    </att>
    <att name="GO Term" type="list" cy:type="List" cy:elementType="String">
      <att name="GO Term" value="None" type="string" cy:type="String"/>
    </att>
    <att name="KEGG ID" value="None" type="string" cy:type="String"/>
    <att name="PATRIC ID" value="None" type="string" cy:type="String"/>
    <att name="STRING ID" value="None" type="string" cy:type="String"/>
    <att name="HMP Body Site" type="list" cy:type="List" cy:elementType="String">
      <att name="HMP Body Site" value="None" type="string" cy:type="String"/>
    </att>
    <att name="HMP Oxygen" value="None" type="string" cy:type="String"/>
    <att name="P01 gDNA" value="False" type="string" cy:type="String"/>
    <att name="Sequence Status" value="complete" type="string" cy:type="String"/>
    <att name="Neighborhood Connectivity" value="0.0" type="real" cy:type="Double"/>
    <att name="Neighbor Pfam Families" type="list" cy:type="List" cy:elementType="String">
    </att>
    <att name="Neighbor InterPro Families" type="list" cy:type="List" cy:elementType="String">
    </att>
    <att name="Singleton Number" type="integer" cy:type="Integer"/>
    <att name="Natural Product Cluster Type:" value="Actinomadura/Streptomyces" type="string" cy:type="String"/>
    <graphics h="20.0" width="0.0" y="154.11721146725907" x="316.3668147677986" w="20.0" type="ELLIPSE" z="0.0" outline="#CCCCCC" fill="#008000">
      <att name="NODE_CUSTOMGRAPHICS_7" value="org.cytoscape.ding.customgraphics.NullCustomGraphics,0,[ Remove Graphics ]," type="string" cy:type="String"/>
      <att name="NODE_CUSTOMGRAPHICS_SIZE_5" value="35.0" type="string" cy:type="String"/>
      <att name="NODE_BORDER_TRANSPARENCY" value="255" type="string" cy:type="String"/>
      <att name="NODE_TOOLTIP" value="" type="string" cy:type="String"/>
      <att name="NODE_CUSTOMGRAPHICS_POSITION_7" value="C,C,c,0.00,0.00" type="string" cy:type="String"/>
      <att name="NODE_CUSTOMGRAPHICS_SIZE_7" value="35.0" type="string" cy:type="String"/>
      <att name="NODE_CUSTOMGRAPHICS_SIZE_1" value="35.0" type="string" cy:type="String"/>
      <att name="NODE_CUSTOMGRAPHICS_POSITION_5" value="C,C,c,0.00,0.00" type="string" cy:type="String"/>
      <att name="NODE_BORDER_STROKE" value="SOLID" type="string" cy:type="String"/>
      <att name="NODE_LABEL_FONT_SIZE" value="12" type="string" cy:type="String"/>
      <att name="NODE_CUSTOMGRAPHICS_3" value="org.cytoscape.ding.customgraphics.NullCustomGraphics,0,[ Remove Graphics ]," type="string" cy:type="String"/>
      <att name="NODE_LABEL_COLOR" value="#000000" type="string" cy:type="String"/>
      <att name="NODE_VISIBLE" value="true" type="string" cy:type="String"/>
      <att name="NODE_LABEL_FONT_FACE" value="SansSerif.plain,plain,12" type="string" cy:type="String"/>
      <att name="NODE_SELECTED" value="false" type="string" cy:type="String"/>
      <att name="NODE_CUSTOMGRAPHICS_POSITION_9" value="C,C,c,0.00,0.00" type="string" cy:type="String"/>
      <att name="NODE_CUSTOMGRAPHICS_POSITION_1" value="C,C,c,0.00,0.00" type="string" cy:type="String"/>
      <att name="NODE_CUSTOMGRAPHICS_9" value="org.cytoscape.ding.customgraphics.NullCustomGraphics,0,[ Remove Graphics ]," type="string" cy:type="String"/>
      <att name="NODE_CUSTOMGRAPHICS_SIZE_9" value="35.0" type="string" cy:type="String"/>
      <att name="NODE_CUSTOMGRAPHICS_5" value="org.cytoscape.ding.customgraphics.NullCustomGraphics,0,[ Remove Graphics ]," type="string" cy:type="String"/>
      <att name="NODE_LABEL" value="" type="string" cy:type="String"/>
      <att name="NODE_CUSTOMGRAPHICS_SIZE_4" value="35.0" type="string" cy:type="String"/>
      <att name="NODE_CUSTOMGRAPHICS_POSITION_8" value="C,C,c,0.00,0.00" type="string" cy:type="String"/>
      <att name="NODE_LABEL_TRANSPARENCY" value="255" type="string" cy:type="String"/>
      <att name="NODE_CUSTOMGRAPHICS_8" value="org.cytoscape.ding.customgraphics.NullCustomGraphics,0,[ Remove Graphics ]," type="string" cy:type="String"/>
      <att name="NODE_CUSTOMGRAPHICS_SIZE_8" value="35.0" type="string" cy:type="String"/>
      <att name="NODE_CUSTOMGRAPHICS_SIZE_3" value="35.0" type="string" cy:type="String"/>
      <att name="NODE_CUSTOMGRAPHICS_1" value="org.cytoscape.ding.customgraphics.NullCustomGraphics,0,[ Remove Graphics ]," type="string" cy:type="String"/>
      <att name="NODE_CUSTOMGRAPHICS_SIZE_2" value="35.0" type="string" cy:type="String"/>
      <att name="COMPOUND_NODE_PADDING" value="10.0" type="string" cy:type="String"/>
      <att name="NODE_LABEL_POSITION" value="C,C,c,0.00,0.00" type="string" cy:type="String"/>
      <att name="COMPOUND_NODE_SHAPE" value="ROUND_RECTANGLE" type="string" cy:type="String"/>
      <att name="NODE_DEPTH" value="0.0" type="string" cy:type="String"/>
      <att name="NODE_LABEL_WIDTH" value="200.0" type="string" cy:type="String"/>
      <att name="NODE_CUSTOMGRAPHICS_POSITION_3" value="C,C,c,0.00,0.00" type="string" cy:type="String"/>
      <att name="NODE_CUSTOMGRAPHICS_2" value="org.cytoscape.ding.customgraphics.NullCustomGraphics,0,[ Remove Graphics ]," type="string" cy:type="String"/>
      <att name="NODE_NESTED_NETWORK_IMAGE_VISIBLE" value="true" type="string" cy:type="String"/>
      <att name="NODE_TRANSPARENCY" value="255" type="string" cy:type="String"/>
      <att name="NODE_CUSTOMGRAPHICS_4" value="org.cytoscape.ding.customgraphics.NullCustomGraphics,0,[ Remove Graphics ]," type="string" cy:type="String"/>
      <att name="NODE_SELECTED_PAINT" value="#FFFF00" type="string" cy:type="String"/>
      <att name="NODE_CUSTOMGRAPHICS_POSITION_2" value="C,C,c,0.00,0.00" type="string" cy:type="String"/>
      <att name="NODE_CUSTOMGRAPHICS_POSITION_4" value="C,C,c,0.00,0.00" type="string" cy:type="String"/>
      <att name="NODE_CUSTOMGRAPHICS_POSITION_6" value="C,C,c,0.00,0.00" type="string" cy:type="String"/>
      <att name="NODE_CUSTOMGRAPHICS_6" value="org.cytoscape.ding.customgraphics.NullCustomGraphics,0,[ Remove Graphics ]," type="string" cy:type="String"/>
      <att name="NODE_CUSTOMGRAPHICS_SIZE_6" value="35.0" type="string" cy:type="String"/>
    </graphics>
  </node>
  <node id="19135" label="A0A7D6R8F0">
    <att name="shared name" value="A0A7D6R8F0" type="string" cy:type="String"/>
    <att name="name" value="A0A7D6R8F0" type="string" cy:type="String"/>
    <att name="selected" value="0" type="boolean" cy:type="Boolean"/>
    <att name="Sequence Source" value="BLASTHIT" type="string" cy:type="String"/>
    <att name="Sequence Count Cluster Number" value="1" type="integer" cy:type="Integer"/>
    <att name="Node Count Cluster Number" value="1" type="integer" cy:type="Integer"/>
    <att name="Cluster Sequence Count" value="42" type="integer" cy:type="Integer"/>
    <att name="Cluster Node Count" value="42" type="integer" cy:type="Integer"/>
    <att name="node.fillColor" value="#FF0000" type="string" cy:type="String"/>
    <att name="Node Count Fill Color" value="#FF0000" type="string" cy:type="String"/>
    <att name="Present in ENA Database?" value="false" type="string" cy:type="String"/>
    <att name="Genome Neighbors in ENA Database?" value="n/a" type="string" cy:type="String"/>
    <att name="ENA Database Genome ID" value="" type="string" cy:type="String"/>
    <att name="Organism" value="Micromonospora sp. 28ISP2-46." type="string" cy:type="String"/>
    <att name="Taxonomy ID" value="2749844" type="string" cy:type="String"/>
    <att name="UniProt Annotation Status" value="TrEMBL" type="string" cy:type="String"/>
    <att name="Description" type="list" cy:type="List" cy:elementType="String">
      <att name="Description" value="Uncharacterized protein" type="string" cy:type="String"/>
    </att>
    <att name="Swissprot Description" value="NA" type="string" cy:type="String"/>
    <att name="Sequence Length" value="292" type="integer" cy:type="Integer"/>
    <att name="Gene Name" value="H1D33_18665" type="string" cy:type="String"/>
    <att name="NCBI IDs" type="list" cy:type="List" cy:elementType="String">
      <att name="NCBI IDs" value="EMBL-CDS:QLQ35411.1" type="string" cy:type="String"/>
    </att>
    <att name="Superkingdom" value="Bacteria" type="string" cy:type="String"/>
    <att name="Kingdom" value="Terrabacteria group" type="string" cy:type="String"/>
    <att name="Phylum" value="Actinobacteria" type="string" cy:type="String"/>
    <att name="Class" value="Actinobacteria" type="string" cy:type="String"/>
    <att name="Order" value="Micromonosporales" type="string" cy:type="String"/>
    <att name="Family" value="Micromonosporaceae" type="string" cy:type="String"/>
    <att name="Genus" value="Micromonospora" type="string" cy:type="String"/>
    <att name="Species" value="Micromonospora sp. 28ISP2-46" type="string" cy:type="String"/>
    <att name="EC" value="None" type="string" cy:type="String"/>
    <att name="PFAM" type="list" cy:type="List" cy:elementType="String">
      <att name="PFAM" value="None" type="string" cy:type="String"/>
    </att>
    <att name="PDB" type="list" cy:type="List" cy:elementType="String">
      <att name="PDB" value="None" type="string" cy:type="String"/>
    </att>
    <att name="InterPro (Domain)" value="None" type="string" cy:type="String"/>
    <att name="InterPro (Family)" value="None" type="string" cy:type="String"/>
    <att name="InterPro (Homologous Superfamily)" value="None" type="string" cy:type="String"/>
    <att name="InterPro (Other)" type="list" cy:type="List" cy:elementType="String">
      <att name="InterPro (Other)" value="None" type="string" cy:type="String"/>
    </att>
    <att name="BRENDA ID" value="None" type="string" cy:type="String"/>
    <att name="CAZY Name" type="list" cy:type="List" cy:elementType="String">
      <att name="CAZY Name" value="None" type="string" cy:type="String"/>
    </att>
    <att name="GO Term" type="list" cy:type="List" cy:elementType="String">
      <att name="GO Term" value="None" type="string" cy:type="String"/>
    </att>
    <att name="KEGG ID" value="None" type="string" cy:type="String"/>
    <att name="PATRIC ID" value="None" type="string" cy:type="String"/>
    <att name="STRING ID" value="None" type="string" cy:type="String"/>
    <att name="HMP Body Site" type="list" cy:type="List" cy:elementType="String">
      <att name="HMP Body Site" value="None" type="string" cy:type="String"/>
    </att>
    <att name="HMP Oxygen" value="None" type="string" cy:type="String"/>
    <att name="P01 gDNA" value="False" type="string" cy:type="String"/>
    <att name="Sequence Status" value="complete" type="string" cy:type="String"/>
    <att name="Neighborhood Connectivity" value="0.0" type="real" cy:type="Double"/>
    <att name="Neighbor Pfam Families" type="list" cy:type="List" cy:elementType="String">
    </att>
    <att name="Neighbor InterPro Families" type="list" cy:type="List" cy:elementType="String">
    </att>
    <att name="Singleton Number" type="integer" cy:type="Integer"/>
    <att name="Natural Product Cluster Type:" value="Micromonospora/Nocardia" type="string" cy:type="String"/>
    <graphics h="20.0" width="0.0" y="-71.88278853274093" x="34.366814767798616" w="20.0" type="ELLIPSE" z="0.0" outline="#CCCCCC" fill="#FF0000">
      <att name="NODE_CUSTOMGRAPHICS_7" value="org.cytoscape.ding.customgraphics.NullCustomGraphics,0,[ Remove Graphics ]," type="string" cy:type="String"/>
      <att name="NODE_CUSTOMGRAPHICS_SIZE_5" value="35.0" type="string" cy:type="String"/>
      <att name="NODE_BORDER_TRANSPARENCY" value="255" type="string" cy:type="String"/>
      <att name="NODE_TOOLTIP" value="" type="string" cy:type="String"/>
      <att name="NODE_CUSTOMGRAPHICS_POSITION_7" value="C,C,c,0.00,0.00" type="string" cy:type="String"/>
      <att name="NODE_CUSTOMGRAPHICS_SIZE_7" value="35.0" type="string" cy:type="String"/>
      <att name="NODE_CUSTOMGRAPHICS_SIZE_1" value="35.0" type="string" cy:type="String"/>
      <att name="NODE_CUSTOMGRAPHICS_POSITION_5" value="C,C,c,0.00,0.00" type="string" cy:type="String"/>
      <att name="NODE_BORDER_STROKE" value="SOLID" type="string" cy:type="String"/>
      <att name="NODE_LABEL_FONT_SIZE" value="12" type="string" cy:type="String"/>
      <att name="NODE_CUSTOMGRAPHICS_3" value="org.cytoscape.ding.customgraphics.NullCustomGraphics,0,[ Remove Graphics ]," type="string" cy:type="String"/>
      <att name="NODE_LABEL_COLOR" value="#000000" type="string" cy:type="String"/>
      <att name="NODE_VISIBLE" value="true" type="string" cy:type="String"/>
      <att name="NODE_LABEL_FONT_FACE" value="SansSerif.plain,plain,12" type="string" cy:type="String"/>
      <att name="NODE_SELECTED" value="false" type="string" cy:type="String"/>
      <att name="NODE_CUSTOMGRAPHICS_POSITION_9" value="C,C,c,0.00,0.00" type="string" cy:type="String"/>
      <att name="NODE_CUSTOMGRAPHICS_POSITION_1" value="C,C,c,0.00,0.00" type="string" cy:type="String"/>
      <att name="NODE_CUSTOMGRAPHICS_9" value="org.cytoscape.ding.customgraphics.NullCustomGraphics,0,[ Remove Graphics ]," type="string" cy:type="String"/>
      <att name="NODE_CUSTOMGRAPHICS_SIZE_9" value="35.0" type="string" cy:type="String"/>
      <att name="NODE_CUSTOMGRAPHICS_5" value="org.cytoscape.ding.customgraphics.NullCustomGraphics,0,[ Remove Graphics ]," type="string" cy:type="String"/>
      <att name="NODE_LABEL" value="" type="string" cy:type="String"/>
      <att name="NODE_CUSTOMGRAPHICS_SIZE_4" value="35.0" type="string" cy:type="String"/>
      <att name="NODE_CUSTOMGRAPHICS_POSITION_8" value="C,C,c,0.00,0.00" type="string" cy:type="String"/>
      <att name="NODE_LABEL_TRANSPARENCY" value="255" type="string" cy:type="String"/>
      <att name="NODE_CUSTOMGRAPHICS_8" value="org.cytoscape.ding.customgraphics.NullCustomGraphics,0,[ Remove Graphics ]," type="string" cy:type="String"/>
      <att name="NODE_CUSTOMGRAPHICS_SIZE_8" value="35.0" type="string" cy:type="String"/>
      <att name="NODE_CUSTOMGRAPHICS_SIZE_3" value="35.0" type="string" cy:type="String"/>
      <att name="NODE_CUSTOMGRAPHICS_1" value="org.cytoscape.ding.customgraphics.NullCustomGraphics,0,[ Remove Graphics ]," type="string" cy:type="String"/>
      <att name="NODE_CUSTOMGRAPHICS_SIZE_2" value="35.0" type="string" cy:type="String"/>
      <att name="COMPOUND_NODE_PADDING" value="10.0" type="string" cy:type="String"/>
      <att name="NODE_LABEL_POSITION" value="C,C,c,0.00,0.00" type="string" cy:type="String"/>
      <att name="COMPOUND_NODE_SHAPE" value="ROUND_RECTANGLE" type="string" cy:type="String"/>
      <att name="NODE_DEPTH" value="0.0" type="string" cy:type="String"/>
      <att name="NODE_LABEL_WIDTH" value="200.0" type="string" cy:type="String"/>
      <att name="NODE_CUSTOMGRAPHICS_POSITION_3" value="C,C,c,0.00,0.00" type="string" cy:type="String"/>
      <att name="NODE_CUSTOMGRAPHICS_2" value="org.cytoscape.ding.customgraphics.NullCustomGraphics,0,[ Remove Graphics ]," type="string" cy:type="String"/>
      <att name="NODE_NESTED_NETWORK_IMAGE_VISIBLE" value="true" type="string" cy:type="String"/>
      <att name="NODE_TRANSPARENCY" value="255" type="string" cy:type="String"/>
      <att name="NODE_CUSTOMGRAPHICS_4" value="org.cytoscape.ding.customgraphics.NullCustomGraphics,0,[ Remove Graphics ]," type="string" cy:type="String"/>
      <att name="NODE_SELECTED_PAINT" value="#FFFF00" type="string" cy:type="String"/>
      <att name="NODE_CUSTOMGRAPHICS_POSITION_2" value="C,C,c,0.00,0.00" type="string" cy:type="String"/>
      <att name="NODE_CUSTOMGRAPHICS_POSITION_4" value="C,C,c,0.00,0.00" type="string" cy:type="String"/>
      <att name="NODE_CUSTOMGRAPHICS_POSITION_6" value="C,C,c,0.00,0.00" type="string" cy:type="String"/>
      <att name="NODE_CUSTOMGRAPHICS_6" value="org.cytoscape.ding.customgraphics.NullCustomGraphics,0,[ Remove Graphics ]," type="string" cy:type="String"/>
      <att name="NODE_CUSTOMGRAPHICS_SIZE_6" value="35.0" type="string" cy:type="String"/>
    </graphics>
  </node>
  <node id="19134" label="A0A7D5Y6H5">
    <att name="shared name" value="A0A7D5Y6H5" type="string" cy:type="String"/>
    <att name="name" value="A0A7D5Y6H5" type="string" cy:type="String"/>
    <att name="selected" value="0" type="boolean" cy:type="Boolean"/>
    <att name="Sequence Source" value="BLASTHIT" type="string" cy:type="String"/>
    <att name="Sequence Count Cluster Number" value="1" type="integer" cy:type="Integer"/>
    <att name="Node Count Cluster Number" value="1" type="integer" cy:type="Integer"/>
    <att name="Cluster Sequence Count" value="42" type="integer" cy:type="Integer"/>
    <att name="Cluster Node Count" value="42" type="integer" cy:type="Integer"/>
    <att name="node.fillColor" value="#FF0000" type="string" cy:type="String"/>
    <att name="Node Count Fill Color" value="#FF0000" type="string" cy:type="String"/>
    <att name="Present in ENA Database?" value="false" type="string" cy:type="String"/>
    <att name="Genome Neighbors in ENA Database?" value="n/a" type="string" cy:type="String"/>
    <att name="ENA Database Genome ID" value="" type="string" cy:type="String"/>
    <att name="Organism" value="Micromonospora carbonacea." type="string" cy:type="String"/>
    <att name="Taxonomy ID" value="47853" type="string" cy:type="String"/>
    <att name="UniProt Annotation Status" value="TrEMBL" type="string" cy:type="String"/>
    <att name="Description" type="list" cy:type="List" cy:elementType="String">
      <att name="Description" value="Uncharacterized protein" type="string" cy:type="String"/>
    </att>
    <att name="Swissprot Description" value="NA" type="string" cy:type="String"/>
    <att name="Sequence Length" value="291" type="integer" cy:type="Integer"/>
    <att name="Gene Name" value="HZU44_16615" type="string" cy:type="String"/>
    <att name="NCBI IDs" type="list" cy:type="List" cy:elementType="String">
      <att name="NCBI IDs" value="EMBL-CDS:QLJ96561.1" type="string" cy:type="String"/>
    </att>
    <att name="Superkingdom" value="Bacteria" type="string" cy:type="String"/>
    <att name="Kingdom" value="Terrabacteria group" type="string" cy:type="String"/>
    <att name="Phylum" value="Actinobacteria" type="string" cy:type="String"/>
    <att name="Class" value="Actinobacteria" type="string" cy:type="String"/>
    <att name="Order" value="Micromonosporales" type="string" cy:type="String"/>
    <att name="Family" value="Micromonosporaceae" type="string" cy:type="String"/>
    <att name="Genus" value="Micromonospora" type="string" cy:type="String"/>
    <att name="Species" value="Micromonospora carbonacea" type="string" cy:type="String"/>
    <att name="EC" value="None" type="string" cy:type="String"/>
    <att name="PFAM" type="list" cy:type="List" cy:elementType="String">
      <att name="PFAM" value="None" type="string" cy:type="String"/>
    </att>
    <att name="PDB" type="list" cy:type="List" cy:elementType="String">
      <att name="PDB" value="None" type="string" cy:type="String"/>
    </att>
    <att name="InterPro (Domain)" value="None" type="string" cy:type="String"/>
    <att name="InterPro (Family)" value="None" type="string" cy:type="String"/>
    <att name="InterPro (Homologous Superfamily)" value="None" type="string" cy:type="String"/>
    <att name="InterPro (Other)" type="list" cy:type="List" cy:elementType="String">
      <att name="InterPro (Other)" value="None" type="string" cy:type="String"/>
    </att>
    <att name="BRENDA ID" value="None" type="string" cy:type="String"/>
    <att name="CAZY Name" type="list" cy:type="List" cy:elementType="String">
      <att name="CAZY Name" value="None" type="string" cy:type="String"/>
    </att>
    <att name="GO Term" type="list" cy:type="List" cy:elementType="String">
      <att name="GO Term" value="None" type="string" cy:type="String"/>
    </att>
    <att name="KEGG ID" value="None" type="string" cy:type="String"/>
    <att name="PATRIC ID" value="None" type="string" cy:type="String"/>
    <att name="STRING ID" value="None" type="string" cy:type="String"/>
    <att name="HMP Body Site" type="list" cy:type="List" cy:elementType="String">
      <att name="HMP Body Site" value="None" type="string" cy:type="String"/>
    </att>
    <att name="HMP Oxygen" value="None" type="string" cy:type="String"/>
    <att name="P01 gDNA" value="False" type="string" cy:type="String"/>
    <att name="Sequence Status" value="complete" type="string" cy:type="String"/>
    <att name="Neighborhood Connectivity" value="0.0" type="real" cy:type="Double"/>
    <att name="Neighbor Pfam Families" type="list" cy:type="List" cy:elementType="String">
    </att>
    <att name="Neighbor InterPro Families" type="list" cy:type="List" cy:elementType="String">
    </att>
    <att name="Singleton Number" type="integer" cy:type="Integer"/>
    <att name="Natural Product Cluster Type:" value="Micromonospora/Nocardia" type="string" cy:type="String"/>
    <graphics h="20.0" width="0.0" y="-138.88278853274093" x="-8.633185232201384" w="20.0" type="ELLIPSE" z="0.0" outline="#CCCCCC" fill="#FF0000">
      <att name="NODE_CUSTOMGRAPHICS_7" value="org.cytoscape.ding.customgraphics.NullCustomGraphics,0,[ Remove Graphics ]," type="string" cy:type="String"/>
      <att name="NODE_CUSTOMGRAPHICS_SIZE_5" value="35.0" type="string" cy:type="String"/>
      <att name="NODE_BORDER_TRANSPARENCY" value="255" type="string" cy:type="String"/>
      <att name="NODE_TOOLTIP" value="" type="string" cy:type="String"/>
      <att name="NODE_CUSTOMGRAPHICS_POSITION_7" value="C,C,c,0.00,0.00" type="string" cy:type="String"/>
      <att name="NODE_CUSTOMGRAPHICS_SIZE_7" value="35.0" type="string" cy:type="String"/>
      <att name="NODE_CUSTOMGRAPHICS_SIZE_1" value="35.0" type="string" cy:type="String"/>
      <att name="NODE_CUSTOMGRAPHICS_POSITION_5" value="C,C,c,0.00,0.00" type="string" cy:type="String"/>
      <att name="NODE_BORDER_STROKE" value="SOLID" type="string" cy:type="String"/>
      <att name="NODE_LABEL_FONT_SIZE" value="12" type="string" cy:type="String"/>
      <att name="NODE_CUSTOMGRAPHICS_3" value="org.cytoscape.ding.customgraphics.NullCustomGraphics,0,[ Remove Graphics ]," type="string" cy:type="String"/>
      <att name="NODE_LABEL_COLOR" value="#000000" type="string" cy:type="String"/>
      <att name="NODE_VISIBLE" value="true" type="string" cy:type="String"/>
      <att name="NODE_LABEL_FONT_FACE" value="SansSerif.plain,plain,12" type="string" cy:type="String"/>
      <att name="NODE_SELECTED" value="false" type="string" cy:type="String"/>
      <att name="NODE_CUSTOMGRAPHICS_POSITION_9" value="C,C,c,0.00,0.00" type="string" cy:type="String"/>
      <att name="NODE_CUSTOMGRAPHICS_POSITION_1" value="C,C,c,0.00,0.00" type="string" cy:type="String"/>
      <att name="NODE_CUSTOMGRAPHICS_9" value="org.cytoscape.ding.customgraphics.NullCustomGraphics,0,[ Remove Graphics ]," type="string" cy:type="String"/>
      <att name="NODE_CUSTOMGRAPHICS_SIZE_9" value="35.0" type="string" cy:type="String"/>
      <att name="NODE_CUSTOMGRAPHICS_5" value="org.cytoscape.ding.customgraphics.NullCustomGraphics,0,[ Remove Graphics ]," type="string" cy:type="String"/>
      <att name="NODE_LABEL" value="" type="string" cy:type="String"/>
      <att name="NODE_CUSTOMGRAPHICS_SIZE_4" value="35.0" type="string" cy:type="String"/>
      <att name="NODE_CUSTOMGRAPHICS_POSITION_8" value="C,C,c,0.00,0.00" type="string" cy:type="String"/>
      <att name="NODE_LABEL_TRANSPARENCY" value="255" type="string" cy:type="String"/>
      <att name="NODE_CUSTOMGRAPHICS_8" value="org.cytoscape.ding.customgraphics.NullCustomGraphics,0,[ Remove Graphics ]," type="string" cy:type="String"/>
      <att name="NODE_CUSTOMGRAPHICS_SIZE_8" value="35.0" type="string" cy:type="String"/>
      <att name="NODE_CUSTOMGRAPHICS_SIZE_3" value="35.0" type="string" cy:type="String"/>
      <att name="NODE_CUSTOMGRAPHICS_1" value="org.cytoscape.ding.customgraphics.NullCustomGraphics,0,[ Remove Graphics ]," type="string" cy:type="String"/>
      <att name="NODE_CUSTOMGRAPHICS_SIZE_2" value="35.0" type="string" cy:type="String"/>
      <att name="COMPOUND_NODE_PADDING" value="10.0" type="string" cy:type="String"/>
      <att name="NODE_LABEL_POSITION" value="C,C,c,0.00,0.00" type="string" cy:type="String"/>
      <att name="COMPOUND_NODE_SHAPE" value="ROUND_RECTANGLE" type="string" cy:type="String"/>
      <att name="NODE_DEPTH" value="0.0" type="string" cy:type="String"/>
      <att name="NODE_LABEL_WIDTH" value="200.0" type="string" cy:type="String"/>
      <att name="NODE_CUSTOMGRAPHICS_POSITION_3" value="C,C,c,0.00,0.00" type="string" cy:type="String"/>
      <att name="NODE_CUSTOMGRAPHICS_2" value="org.cytoscape.ding.customgraphics.NullCustomGraphics,0,[ Remove Graphics ]," type="string" cy:type="String"/>
      <att name="NODE_NESTED_NETWORK_IMAGE_VISIBLE" value="true" type="string" cy:type="String"/>
      <att name="NODE_TRANSPARENCY" value="255" type="string" cy:type="String"/>
      <att name="NODE_CUSTOMGRAPHICS_4" value="org.cytoscape.ding.customgraphics.NullCustomGraphics,0,[ Remove Graphics ]," type="string" cy:type="String"/>
      <att name="NODE_SELECTED_PAINT" value="#FFFF00" type="string" cy:type="String"/>
      <att name="NODE_CUSTOMGRAPHICS_POSITION_2" value="C,C,c,0.00,0.00" type="string" cy:type="String"/>
      <att name="NODE_CUSTOMGRAPHICS_POSITION_4" value="C,C,c,0.00,0.00" type="string" cy:type="String"/>
      <att name="NODE_CUSTOMGRAPHICS_POSITION_6" value="C,C,c,0.00,0.00" type="string" cy:type="String"/>
      <att name="NODE_CUSTOMGRAPHICS_6" value="org.cytoscape.ding.customgraphics.NullCustomGraphics,0,[ Remove Graphics ]," type="string" cy:type="String"/>
      <att name="NODE_CUSTOMGRAPHICS_SIZE_6" value="35.0" type="string" cy:type="String"/>
    </graphics>
  </node>
  <node id="19133" label="A0A6N9YCL7">
    <att name="shared name" value="A0A6N9YCL7" type="string" cy:type="String"/>
    <att name="name" value="A0A6N9YCL7" type="string" cy:type="String"/>
    <att name="selected" value="0" type="boolean" cy:type="Boolean"/>
    <att name="Sequence Source" value="BLASTHIT" type="string" cy:type="String"/>
    <att name="Sequence Count Cluster Number" value="1" type="integer" cy:type="Integer"/>
    <att name="Node Count Cluster Number" value="1" type="integer" cy:type="Integer"/>
    <att name="Cluster Sequence Count" value="42" type="integer" cy:type="Integer"/>
    <att name="Cluster Node Count" value="42" type="integer" cy:type="Integer"/>
    <att name="node.fillColor" value="#FF0000" type="string" cy:type="String"/>
    <att name="Node Count Fill Color" value="#FF0000" type="string" cy:type="String"/>
    <att name="Present in ENA Database?" value="true" type="string" cy:type="String"/>
    <att name="Genome Neighbors in ENA Database?" value="true" type="string" cy:type="String"/>
    <att name="ENA Database Genome ID" value="JAAGNE010003866" type="string" cy:type="String"/>
    <att name="Organism" value="Micromonospora aurantiaca." type="string" cy:type="String"/>
    <att name="Taxonomy ID" value="47850" type="string" cy:type="String"/>
    <att name="UniProt Annotation Status" value="TrEMBL" type="string" cy:type="String"/>
    <att name="Description" type="list" cy:type="List" cy:elementType="String">
      <att name="Description" value="Uncharacterized protein" type="string" cy:type="String"/>
    </att>
    <att name="Swissprot Description" value="NA" type="string" cy:type="String"/>
    <att name="Sequence Length" value="292" type="integer" cy:type="Integer"/>
    <att name="Gene Name" value="G3I24_45955" type="string" cy:type="String"/>
    <att name="NCBI IDs" type="list" cy:type="List" cy:elementType="String">
      <att name="NCBI IDs" value="EMBL-CDS:NED58224.1" type="string" cy:type="String"/>
    </att>
    <att name="Superkingdom" value="Bacteria" type="string" cy:type="String"/>
    <att name="Kingdom" value="Terrabacteria group" type="string" cy:type="String"/>
    <att name="Phylum" value="Actinobacteria" type="string" cy:type="String"/>
    <att name="Class" value="Actinobacteria" type="string" cy:type="String"/>
    <att name="Order" value="Micromonosporales" type="string" cy:type="String"/>
    <att name="Family" value="Micromonosporaceae" type="string" cy:type="String"/>
    <att name="Genus" value="Micromonospora" type="string" cy:type="String"/>
    <att name="Species" value="Micromonospora aurantiaca" type="string" cy:type="String"/>
    <att name="EC" value="None" type="string" cy:type="String"/>
    <att name="PFAM" type="list" cy:type="List" cy:elementType="String">
      <att name="PFAM" value="None" type="string" cy:type="String"/>
    </att>
    <att name="PDB" type="list" cy:type="List" cy:elementType="String">
      <att name="PDB" value="None" type="string" cy:type="String"/>
    </att>
    <att name="InterPro (Domain)" value="None" type="string" cy:type="String"/>
    <att name="InterPro (Family)" value="None" type="string" cy:type="String"/>
    <att name="InterPro (Homologous Superfamily)" value="None" type="string" cy:type="String"/>
    <att name="InterPro (Other)" type="list" cy:type="List" cy:elementType="String">
      <att name="InterPro (Other)" value="None" type="string" cy:type="String"/>
    </att>
    <att name="BRENDA ID" value="None" type="string" cy:type="String"/>
    <att name="CAZY Name" type="list" cy:type="List" cy:elementType="String">
      <att name="CAZY Name" value="None" type="string" cy:type="String"/>
    </att>
    <att name="GO Term" type="list" cy:type="List" cy:elementType="String">
      <att name="GO Term" value="None" type="string" cy:type="String"/>
    </att>
    <att name="KEGG ID" value="None" type="string" cy:type="String"/>
    <att name="PATRIC ID" value="None" type="string" cy:type="String"/>
    <att name="STRING ID" value="None" type="string" cy:type="String"/>
    <att name="HMP Body Site" type="list" cy:type="List" cy:elementType="String">
      <att name="HMP Body Site" value="None" type="string" cy:type="String"/>
    </att>
    <att name="HMP Oxygen" value="None" type="string" cy:type="String"/>
    <att name="P01 gDNA" value="False" type="string" cy:type="String"/>
    <att name="Sequence Status" value="complete" type="string" cy:type="String"/>
    <att name="Neighborhood Connectivity" value="0.0" type="real" cy:type="Double"/>
    <att name="Neighbor Pfam Families" type="list" cy:type="List" cy:elementType="String">
      <att name="Neighbor Pfam Families" value="PF00120" type="string" cy:type="String"/>
      <att name="Neighbor Pfam Families" value="PF00553" type="string" cy:type="String"/>
      <att name="Neighbor Pfam Families" value="PF00733" type="string" cy:type="String"/>
      <att name="Neighbor Pfam Families" value="PF01266" type="string" cy:type="String"/>
      <att name="Neighbor Pfam Families" value="PF02585" type="string" cy:type="String"/>
      <att name="Neighbor Pfam Families" value="PF03951" type="string" cy:type="String"/>
      <att name="Neighbor Pfam Families" value="PF04107" type="string" cy:type="String"/>
      <att name="Neighbor Pfam Families" value="PF13537" type="string" cy:type="String"/>
      <att name="Neighbor Pfam Families" value="PF13561" type="string" cy:type="String"/>
      <att name="Neighbor Pfam Families" value="PF13847" type="string" cy:type="String"/>
      <att name="Neighbor Pfam Families" value="PF14498" type="string" cy:type="String"/>
    </att>
    <att name="Neighbor InterPro Families" type="list" cy:type="List" cy:elementType="String">
      <att name="Neighbor InterPro Families" value="IPR000415" type="string" cy:type="String"/>
      <att name="Neighbor InterPro Families" value="IPR001919" type="string" cy:type="String"/>
      <att name="Neighbor InterPro Families" value="IPR001962" type="string" cy:type="String"/>
      <att name="Neighbor InterPro Families" value="IPR003737" type="string" cy:type="String"/>
      <att name="Neighbor InterPro Families" value="IPR004809" type="string" cy:type="String"/>
      <att name="Neighbor InterPro Families" value="IPR006076" type="string" cy:type="String"/>
      <att name="Neighbor InterPro Families" value="IPR006336" type="string" cy:type="String"/>
      <att name="Neighbor InterPro Families" value="IPR006426" type="string" cy:type="String"/>
      <att name="Neighbor InterPro Families" value="IPR008146" type="string" cy:type="String"/>
      <att name="Neighbor InterPro Families" value="IPR008147" type="string" cy:type="String"/>
      <att name="Neighbor InterPro Families" value="IPR008928" type="string" cy:type="String"/>
      <att name="Neighbor InterPro Families" value="IPR008965" type="string" cy:type="String"/>
      <att name="Neighbor InterPro Families" value="IPR011793" type="string" cy:type="String"/>
      <att name="Neighbor InterPro Families" value="IPR012291" type="string" cy:type="String"/>
      <att name="Neighbor InterPro Families" value="IPR012341" type="string" cy:type="String"/>
      <att name="Neighbor InterPro Families" value="IPR013780" type="string" cy:type="String"/>
      <att name="Neighbor InterPro Families" value="IPR014746" type="string" cy:type="String"/>
      <att name="Neighbor InterPro Families" value="IPR017535" type="string" cy:type="String"/>
      <att name="Neighbor InterPro Families" value="IPR017932" type="string" cy:type="String"/>
      <att name="Neighbor InterPro Families" value="IPR024078" type="string" cy:type="String"/>
      <att name="Neighbor InterPro Families" value="IPR025714" type="string" cy:type="String"/>
      <att name="Neighbor InterPro Families" value="IPR027414" type="string" cy:type="String"/>
      <att name="Neighbor InterPro Families" value="IPR029055" type="string" cy:type="String"/>
      <att name="Neighbor InterPro Families" value="IPR029063" type="string" cy:type="String"/>
      <att name="Neighbor InterPro Families" value="IPR033738" type="string" cy:type="String"/>
      <att name="Neighbor InterPro Families" value="IPR036188" type="string" cy:type="String"/>
      <att name="Neighbor InterPro Families" value="IPR036291" type="string" cy:type="String"/>
      <att name="Neighbor InterPro Families" value="IPR036651" type="string" cy:type="String"/>
      <att name="Neighbor InterPro Families" value="IPR036913" type="string" cy:type="String"/>
    </att>
    <att name="Singleton Number" type="integer" cy:type="Integer"/>
    <att name="Natural Product Cluster Type:" value="Micromonospora/Nocardia" type="string" cy:type="String"/>
    <graphics h="20.0" width="0.0" y="-175.88278853274093" x="40.366814767798616" w="20.0" type="ELLIPSE" z="0.0" outline="#CCCCCC" fill="#FF0000">
      <att name="NODE_CUSTOMGRAPHICS_7" value="org.cytoscape.ding.customgraphics.NullCustomGraphics,0,[ Remove Graphics ]," type="string" cy:type="String"/>
      <att name="NODE_CUSTOMGRAPHICS_SIZE_5" value="35.0" type="string" cy:type="String"/>
      <att name="NODE_BORDER_TRANSPARENCY" value="255" type="string" cy:type="String"/>
      <att name="NODE_TOOLTIP" value="" type="string" cy:type="String"/>
      <att name="NODE_CUSTOMGRAPHICS_POSITION_7" value="C,C,c,0.00,0.00" type="string" cy:type="String"/>
      <att name="NODE_CUSTOMGRAPHICS_SIZE_7" value="35.0" type="string" cy:type="String"/>
      <att name="NODE_CUSTOMGRAPHICS_SIZE_1" value="35.0" type="string" cy:type="String"/>
      <att name="NODE_CUSTOMGRAPHICS_POSITION_5" value="C,C,c,0.00,0.00" type="string" cy:type="String"/>
      <att name="NODE_BORDER_STROKE" value="SOLID" type="string" cy:type="String"/>
      <att name="NODE_LABEL_FONT_SIZE" value="12" type="string" cy:type="String"/>
      <att name="NODE_CUSTOMGRAPHICS_3" value="org.cytoscape.ding.customgraphics.NullCustomGraphics,0,[ Remove Graphics ]," type="string" cy:type="String"/>
      <att name="NODE_LABEL_COLOR" value="#000000" type="string" cy:type="String"/>
      <att name="NODE_VISIBLE" value="true" type="string" cy:type="String"/>
      <att name="NODE_LABEL_FONT_FACE" value="SansSerif.plain,plain,12" type="string" cy:type="String"/>
      <att name="NODE_SELECTED" value="false" type="string" cy:type="String"/>
      <att name="NODE_CUSTOMGRAPHICS_POSITION_9" value="C,C,c,0.00,0.00" type="string" cy:type="String"/>
      <att name="NODE_CUSTOMGRAPHICS_POSITION_1" value="C,C,c,0.00,0.00" type="string" cy:type="String"/>
      <att name="NODE_CUSTOMGRAPHICS_9" value="org.cytoscape.ding.customgraphics.NullCustomGraphics,0,[ Remove Graphics ]," type="string" cy:type="String"/>
      <att name="NODE_CUSTOMGRAPHICS_SIZE_9" value="35.0" type="string" cy:type="String"/>
      <att name="NODE_CUSTOMGRAPHICS_5" value="org.cytoscape.ding.customgraphics.NullCustomGraphics,0,[ Remove Graphics ]," type="string" cy:type="String"/>
      <att name="NODE_LABEL" value="" type="string" cy:type="String"/>
      <att name="NODE_CUSTOMGRAPHICS_SIZE_4" value="35.0" type="string" cy:type="String"/>
      <att name="NODE_CUSTOMGRAPHICS_POSITION_8" value="C,C,c,0.00,0.00" type="string" cy:type="String"/>
      <att name="NODE_LABEL_TRANSPARENCY" value="255" type="string" cy:type="String"/>
      <att name="NODE_CUSTOMGRAPHICS_8" value="org.cytoscape.ding.customgraphics.NullCustomGraphics,0,[ Remove Graphics ]," type="string" cy:type="String"/>
      <att name="NODE_CUSTOMGRAPHICS_SIZE_8" value="35.0" type="string" cy:type="String"/>
      <att name="NODE_CUSTOMGRAPHICS_SIZE_3" value="35.0" type="string" cy:type="String"/>
      <att name="NODE_CUSTOMGRAPHICS_1" value="org.cytoscape.ding.customgraphics.NullCustomGraphics,0,[ Remove Graphics ]," type="string" cy:type="String"/>
      <att name="NODE_CUSTOMGRAPHICS_SIZE_2" value="35.0" type="string" cy:type="String"/>
      <att name="COMPOUND_NODE_PADDING" value="10.0" type="string" cy:type="String"/>
      <att name="NODE_LABEL_POSITION" value="C,C,c,0.00,0.00" type="string" cy:type="String"/>
      <att name="COMPOUND_NODE_SHAPE" value="ROUND_RECTANGLE" type="string" cy:type="String"/>
      <att name="NODE_DEPTH" value="0.0" type="string" cy:type="String"/>
      <att name="NODE_LABEL_WIDTH" value="200.0" type="string" cy:type="String"/>
      <att name="NODE_CUSTOMGRAPHICS_POSITION_3" value="C,C,c,0.00,0.00" type="string" cy:type="String"/>
      <att name="NODE_CUSTOMGRAPHICS_2" value="org.cytoscape.ding.customgraphics.NullCustomGraphics,0,[ Remove Graphics ]," type="string" cy:type="String"/>
      <att name="NODE_NESTED_NETWORK_IMAGE_VISIBLE" value="true" type="string" cy:type="String"/>
      <att name="NODE_TRANSPARENCY" value="255" type="string" cy:type="String"/>
      <att name="NODE_CUSTOMGRAPHICS_4" value="org.cytoscape.ding.customgraphics.NullCustomGraphics,0,[ Remove Graphics ]," type="string" cy:type="String"/>
      <att name="NODE_SELECTED_PAINT" value="#FFFF00" type="string" cy:type="String"/>
      <att name="NODE_CUSTOMGRAPHICS_POSITION_2" value="C,C,c,0.00,0.00" type="string" cy:type="String"/>
      <att name="NODE_CUSTOMGRAPHICS_POSITION_4" value="C,C,c,0.00,0.00" type="string" cy:type="String"/>
      <att name="NODE_CUSTOMGRAPHICS_POSITION_6" value="C,C,c,0.00,0.00" type="string" cy:type="String"/>
      <att name="NODE_CUSTOMGRAPHICS_6" value="org.cytoscape.ding.customgraphics.NullCustomGraphics,0,[ Remove Graphics ]," type="string" cy:type="String"/>
      <att name="NODE_CUSTOMGRAPHICS_SIZE_6" value="35.0" type="string" cy:type="String"/>
    </graphics>
  </node>
  <node id="19132" label="A0A6N3K3P6">
    <att name="shared name" value="A0A6N3K3P6" type="string" cy:type="String"/>
    <att name="name" value="A0A6N3K3P6" type="string" cy:type="String"/>
    <att name="selected" value="0" type="boolean" cy:type="Boolean"/>
    <att name="Sequence Source" value="BLASTHIT" type="string" cy:type="String"/>
    <att name="Sequence Count Cluster Number" value="1" type="integer" cy:type="Integer"/>
    <att name="Node Count Cluster Number" value="1" type="integer" cy:type="Integer"/>
    <att name="Cluster Sequence Count" value="42" type="integer" cy:type="Integer"/>
    <att name="Cluster Node Count" value="42" type="integer" cy:type="Integer"/>
    <att name="node.fillColor" value="#FF0000" type="string" cy:type="String"/>
    <att name="Node Count Fill Color" value="#FF0000" type="string" cy:type="String"/>
    <att name="Present in ENA Database?" value="false" type="string" cy:type="String"/>
    <att name="Genome Neighbors in ENA Database?" value="n/a" type="string" cy:type="String"/>
    <att name="ENA Database Genome ID" value="" type="string" cy:type="String"/>
    <att name="Organism" value="Micromonospora aurantiaca." type="string" cy:type="String"/>
    <att name="Taxonomy ID" value="47850" type="string" cy:type="String"/>
    <att name="UniProt Annotation Status" value="TrEMBL" type="string" cy:type="String"/>
    <att name="Description" type="list" cy:type="List" cy:elementType="String">
      <att name="Description" value="Uncharacterized protein" type="string" cy:type="String"/>
    </att>
    <att name="Swissprot Description" value="NA" type="string" cy:type="String"/>
    <att name="Sequence Length" value="292" type="integer" cy:type="Integer"/>
    <att name="Gene Name" value="DVH21_21225" type="string" cy:type="String"/>
    <att name="NCBI IDs" type="list" cy:type="List" cy:elementType="String">
      <att name="NCBI IDs" value="GI:1438662242" type="string" cy:type="String"/>
      <att name="NCBI IDs" value="GI:503050887" type="string" cy:type="String"/>
      <att name="NCBI IDs" value="EMBL-CDS:AXH92242.1" type="string" cy:type="String"/>
      <att name="NCBI IDs" value="REFSEQ:WP_013285863.1" type="string" cy:type="String"/>
    </att>
    <att name="Superkingdom" value="Bacteria" type="string" cy:type="String"/>
    <att name="Kingdom" value="Terrabacteria group" type="string" cy:type="String"/>
    <att name="Phylum" value="Actinobacteria" type="string" cy:type="String"/>
    <att name="Class" value="Actinobacteria" type="string" cy:type="String"/>
    <att name="Order" value="Micromonosporales" type="string" cy:type="String"/>
    <att name="Family" value="Micromonosporaceae" type="string" cy:type="String"/>
    <att name="Genus" value="Micromonospora" type="string" cy:type="String"/>
    <att name="Species" value="Micromonospora aurantiaca" type="string" cy:type="String"/>
    <att name="EC" value="None" type="string" cy:type="String"/>
    <att name="PFAM" type="list" cy:type="List" cy:elementType="String">
      <att name="PFAM" value="None" type="string" cy:type="String"/>
    </att>
    <att name="PDB" type="list" cy:type="List" cy:elementType="String">
      <att name="PDB" value="None" type="string" cy:type="String"/>
    </att>
    <att name="InterPro (Domain)" value="None" type="string" cy:type="String"/>
    <att name="InterPro (Family)" value="None" type="string" cy:type="String"/>
    <att name="InterPro (Homologous Superfamily)" value="None" type="string" cy:type="String"/>
    <att name="InterPro (Other)" type="list" cy:type="List" cy:elementType="String">
      <att name="InterPro (Other)" value="None" type="string" cy:type="String"/>
    </att>
    <att name="BRENDA ID" value="None" type="string" cy:type="String"/>
    <att name="CAZY Name" type="list" cy:type="List" cy:elementType="String">
      <att name="CAZY Name" value="None" type="string" cy:type="String"/>
    </att>
    <att name="GO Term" type="list" cy:type="List" cy:elementType="String">
      <att name="GO Term" value="None" type="string" cy:type="String"/>
    </att>
    <att name="KEGG ID" value="None" type="string" cy:type="String"/>
    <att name="PATRIC ID" value="None" type="string" cy:type="String"/>
    <att name="STRING ID" value="None" type="string" cy:type="String"/>
    <att name="HMP Body Site" type="list" cy:type="List" cy:elementType="String">
      <att name="HMP Body Site" value="None" type="string" cy:type="String"/>
    </att>
    <att name="HMP Oxygen" value="None" type="string" cy:type="String"/>
    <att name="P01 gDNA" value="False" type="string" cy:type="String"/>
    <att name="Sequence Status" value="complete" type="string" cy:type="String"/>
    <att name="Neighborhood Connectivity" value="0.0" type="real" cy:type="Double"/>
    <att name="Neighbor Pfam Families" type="list" cy:type="List" cy:elementType="String">
    </att>
    <att name="Neighbor InterPro Families" type="list" cy:type="List" cy:elementType="String">
    </att>
    <att name="Singleton Number" type="integer" cy:type="Integer"/>
    <att name="Natural Product Cluster Type:" value="Micromonospora/Nocardia" type="string" cy:type="String"/>
    <graphics h="20.0" width="0.0" y="-174.88278853274093" x="61.366814767798616" w="20.0" type="ELLIPSE" z="0.0" outline="#CCCCCC" fill="#FF0000">
      <att name="NODE_CUSTOMGRAPHICS_7" value="org.cytoscape.ding.customgraphics.NullCustomGraphics,0,[ Remove Graphics ]," type="string" cy:type="String"/>
      <att name="NODE_CUSTOMGRAPHICS_SIZE_5" value="35.0" type="string" cy:type="String"/>
      <att name="NODE_BORDER_TRANSPARENCY" value="255" type="string" cy:type="String"/>
      <att name="NODE_TOOLTIP" value="" type="string" cy:type="String"/>
      <att name="NODE_CUSTOMGRAPHICS_POSITION_7" value="C,C,c,0.00,0.00" type="string" cy:type="String"/>
      <att name="NODE_CUSTOMGRAPHICS_SIZE_7" value="35.0" type="string" cy:type="String"/>
      <att name="NODE_CUSTOMGRAPHICS_SIZE_1" value="35.0" type="string" cy:type="String"/>
      <att name="NODE_CUSTOMGRAPHICS_POSITION_5" value="C,C,c,0.00,0.00" type="string" cy:type="String"/>
      <att name="NODE_BORDER_STROKE" value="SOLID" type="string" cy:type="String"/>
      <att name="NODE_LABEL_FONT_SIZE" value="12" type="string" cy:type="String"/>
      <att name="NODE_CUSTOMGRAPHICS_3" value="org.cytoscape.ding.customgraphics.NullCustomGraphics,0,[ Remove Graphics ]," type="string" cy:type="String"/>
      <att name="NODE_LABEL_COLOR" value="#000000" type="string" cy:type="String"/>
      <att name="NODE_VISIBLE" value="true" type="string" cy:type="String"/>
      <att name="NODE_LABEL_FONT_FACE" value="SansSerif.plain,plain,12" type="string" cy:type="String"/>
      <att name="NODE_SELECTED" value="false" type="string" cy:type="String"/>
      <att name="NODE_CUSTOMGRAPHICS_POSITION_9" value="C,C,c,0.00,0.00" type="string" cy:type="String"/>
      <att name="NODE_CUSTOMGRAPHICS_POSITION_1" value="C,C,c,0.00,0.00" type="string" cy:type="String"/>
      <att name="NODE_CUSTOMGRAPHICS_9" value="org.cytoscape.ding.customgraphics.NullCustomGraphics,0,[ Remove Graphics ]," type="string" cy:type="String"/>
      <att name="NODE_CUSTOMGRAPHICS_SIZE_9" value="35.0" type="string" cy:type="String"/>
      <att name="NODE_CUSTOMGRAPHICS_5" value="org.cytoscape.ding.customgraphics.NullCustomGraphics,0,[ Remove Graphics ]," type="string" cy:type="String"/>
      <att name="NODE_LABEL" value="" type="string" cy:type="String"/>
      <att name="NODE_CUSTOMGRAPHICS_SIZE_4" value="35.0" type="string" cy:type="String"/>
      <att name="NODE_CUSTOMGRAPHICS_POSITION_8" value="C,C,c,0.00,0.00" type="string" cy:type="String"/>
      <att name="NODE_LABEL_TRANSPARENCY" value="255" type="string" cy:type="String"/>
      <att name="NODE_CUSTOMGRAPHICS_8" value="org.cytoscape.ding.customgraphics.NullCustomGraphics,0,[ Remove Graphics ]," type="string" cy:type="String"/>
      <att name="NODE_CUSTOMGRAPHICS_SIZE_8" value="35.0" type="string" cy:type="String"/>
      <att name="NODE_CUSTOMGRAPHICS_SIZE_3" value="35.0" type="string" cy:type="String"/>
      <att name="NODE_CUSTOMGRAPHICS_1" value="org.cytoscape.ding.customgraphics.NullCustomGraphics,0,[ Remove Graphics ]," type="string" cy:type="String"/>
      <att name="NODE_CUSTOMGRAPHICS_SIZE_2" value="35.0" type="string" cy:type="String"/>
      <att name="COMPOUND_NODE_PADDING" value="10.0" type="string" cy:type="String"/>
      <att name="NODE_LABEL_POSITION" value="C,C,c,0.00,0.00" type="string" cy:type="String"/>
      <att name="COMPOUND_NODE_SHAPE" value="ROUND_RECTANGLE" type="string" cy:type="String"/>
      <att name="NODE_DEPTH" value="0.0" type="string" cy:type="String"/>
      <att name="NODE_LABEL_WIDTH" value="200.0" type="string" cy:type="String"/>
      <att name="NODE_CUSTOMGRAPHICS_POSITION_3" value="C,C,c,0.00,0.00" type="string" cy:type="String"/>
      <att name="NODE_CUSTOMGRAPHICS_2" value="org.cytoscape.ding.customgraphics.NullCustomGraphics,0,[ Remove Graphics ]," type="string" cy:type="String"/>
      <att name="NODE_NESTED_NETWORK_IMAGE_VISIBLE" value="true" type="string" cy:type="String"/>
      <att name="NODE_TRANSPARENCY" value="255" type="string" cy:type="String"/>
      <att name="NODE_CUSTOMGRAPHICS_4" value="org.cytoscape.ding.customgraphics.NullCustomGraphics,0,[ Remove Graphics ]," type="string" cy:type="String"/>
      <att name="NODE_SELECTED_PAINT" value="#FFFF00" type="string" cy:type="String"/>
      <att name="NODE_CUSTOMGRAPHICS_POSITION_2" value="C,C,c,0.00,0.00" type="string" cy:type="String"/>
      <att name="NODE_CUSTOMGRAPHICS_POSITION_4" value="C,C,c,0.00,0.00" type="string" cy:type="String"/>
      <att name="NODE_CUSTOMGRAPHICS_POSITION_6" value="C,C,c,0.00,0.00" type="string" cy:type="String"/>
      <att name="NODE_CUSTOMGRAPHICS_6" value="org.cytoscape.ding.customgraphics.NullCustomGraphics,0,[ Remove Graphics ]," type="string" cy:type="String"/>
      <att name="NODE_CUSTOMGRAPHICS_SIZE_6" value="35.0" type="string" cy:type="String"/>
    </graphics>
  </node>
  <node id="19131" label="A0A6L9Q8S4">
    <att name="shared name" value="A0A6L9Q8S4" type="string" cy:type="String"/>
    <att name="name" value="A0A6L9Q8S4" type="string" cy:type="String"/>
    <att name="selected" value="0" type="boolean" cy:type="Boolean"/>
    <att name="Sequence Source" value="BLASTHIT" type="string" cy:type="String"/>
    <att name="Sequence Count Cluster Number" value="7" type="integer" cy:type="Integer"/>
    <att name="Node Count Cluster Number" value="7" type="integer" cy:type="Integer"/>
    <att name="Cluster Sequence Count" value="4" type="integer" cy:type="Integer"/>
    <att name="Cluster Node Count" value="4" type="integer" cy:type="Integer"/>
    <att name="node.fillColor" value="#FFC0CB" type="string" cy:type="String"/>
    <att name="Node Count Fill Color" value="#FFC0CB" type="string" cy:type="String"/>
    <att name="Present in ENA Database?" value="true" type="string" cy:type="String"/>
    <att name="Genome Neighbors in ENA Database?" value="false" type="string" cy:type="String"/>
    <att name="ENA Database Genome ID" value="JAAGLI010000128" type="string" cy:type="String"/>
    <att name="Organism" value="Actinomadura bangladeshensis." type="string" cy:type="String"/>
    <att name="Taxonomy ID" value="453573" type="string" cy:type="String"/>
    <att name="UniProt Annotation Status" value="TrEMBL" type="string" cy:type="String"/>
    <att name="Description" type="list" cy:type="List" cy:elementType="String">
      <att name="Description" value="Uncharacterized protein" type="string" cy:type="String"/>
    </att>
    <att name="Swissprot Description" value="NA" type="string" cy:type="String"/>
    <att name="Sequence Length" value="297" type="integer" cy:type="Integer"/>
    <att name="Gene Name" value="G3I70_05160" type="string" cy:type="String"/>
    <att name="NCBI IDs" type="list" cy:type="List" cy:elementType="String">
      <att name="NCBI IDs" value="EMBL-CDS:NEA21890.1" type="string" cy:type="String"/>
    </att>
    <att name="Superkingdom" value="Bacteria" type="string" cy:type="String"/>
    <att name="Kingdom" value="Terrabacteria group" type="string" cy:type="String"/>
    <att name="Phylum" value="Actinobacteria" type="string" cy:type="String"/>
    <att name="Class" value="Actinobacteria" type="string" cy:type="String"/>
    <att name="Order" value="Streptosporangiales" type="string" cy:type="String"/>
    <att name="Family" value="Thermomonosporaceae" type="string" cy:type="String"/>
    <att name="Genus" value="Actinomadura" type="string" cy:type="String"/>
    <att name="Species" value="Actinomadura bangladeshensis" type="string" cy:type="String"/>
    <att name="EC" value="None" type="string" cy:type="String"/>
    <att name="PFAM" type="list" cy:type="List" cy:elementType="String">
      <att name="PFAM" value="None" type="string" cy:type="String"/>
    </att>
    <att name="PDB" type="list" cy:type="List" cy:elementType="String">
      <att name="PDB" value="None" type="string" cy:type="String"/>
    </att>
    <att name="InterPro (Domain)" value="None" type="string" cy:type="String"/>
    <att name="InterPro (Family)" value="None" type="string" cy:type="String"/>
    <att name="InterPro (Homologous Superfamily)" value="None" type="string" cy:type="String"/>
    <att name="InterPro (Other)" type="list" cy:type="List" cy:elementType="String">
      <att name="InterPro (Other)" value="None" type="string" cy:type="String"/>
    </att>
    <att name="BRENDA ID" value="None" type="string" cy:type="String"/>
    <att name="CAZY Name" type="list" cy:type="List" cy:elementType="String">
      <att name="CAZY Name" value="None" type="string" cy:type="String"/>
    </att>
    <att name="GO Term" type="list" cy:type="List" cy:elementType="String">
      <att name="GO Term" value="None" type="string" cy:type="String"/>
    </att>
    <att name="KEGG ID" value="None" type="string" cy:type="String"/>
    <att name="PATRIC ID" value="None" type="string" cy:type="String"/>
    <att name="STRING ID" value="None" type="string" cy:type="String"/>
    <att name="HMP Body Site" type="list" cy:type="List" cy:elementType="String">
      <att name="HMP Body Site" value="None" type="string" cy:type="String"/>
    </att>
    <att name="HMP Oxygen" value="None" type="string" cy:type="String"/>
    <att name="P01 gDNA" value="False" type="string" cy:type="String"/>
    <att name="Sequence Status" value="complete" type="string" cy:type="String"/>
    <att name="Neighborhood Connectivity" value="0.0" type="real" cy:type="Double"/>
    <att name="Neighbor Pfam Families" type="list" cy:type="List" cy:elementType="String">
    </att>
    <att name="Neighbor InterPro Families" type="list" cy:type="List" cy:elementType="String">
    </att>
    <att name="Singleton Number" type="integer" cy:type="Integer"/>
    <att name="Natural Product Cluster Type:" value="Actinomadura" type="string" cy:type="String"/>
    <graphics h="20.0" width="0.0" y="165.11721146725907" x="224.36681476779862" w="20.0" type="ELLIPSE" z="0.0" outline="#CCCCCC" fill="#FFC0CB">
      <att name="NODE_CUSTOMGRAPHICS_7" value="org.cytoscape.ding.customgraphics.NullCustomGraphics,0,[ Remove Graphics ]," type="string" cy:type="String"/>
      <att name="NODE_CUSTOMGRAPHICS_SIZE_5" value="35.0" type="string" cy:type="String"/>
      <att name="NODE_BORDER_TRANSPARENCY" value="255" type="string" cy:type="String"/>
      <att name="NODE_TOOLTIP" value="" type="string" cy:type="String"/>
      <att name="NODE_CUSTOMGRAPHICS_POSITION_7" value="C,C,c,0.00,0.00" type="string" cy:type="String"/>
      <att name="NODE_CUSTOMGRAPHICS_SIZE_7" value="35.0" type="string" cy:type="String"/>
      <att name="NODE_CUSTOMGRAPHICS_SIZE_1" value="35.0" type="string" cy:type="String"/>
      <att name="NODE_CUSTOMGRAPHICS_POSITION_5" value="C,C,c,0.00,0.00" type="string" cy:type="String"/>
      <att name="NODE_BORDER_STROKE" value="SOLID" type="string" cy:type="String"/>
      <att name="NODE_LABEL_FONT_SIZE" value="12" type="string" cy:type="String"/>
      <att name="NODE_CUSTOMGRAPHICS_3" value="org.cytoscape.ding.customgraphics.NullCustomGraphics,0,[ Remove Graphics ]," type="string" cy:type="String"/>
      <att name="NODE_LABEL_COLOR" value="#000000" type="string" cy:type="String"/>
      <att name="NODE_VISIBLE" value="true" type="string" cy:type="String"/>
      <att name="NODE_LABEL_FONT_FACE" value="SansSerif.plain,plain,12" type="string" cy:type="String"/>
      <att name="NODE_SELECTED" value="false" type="string" cy:type="String"/>
      <att name="NODE_CUSTOMGRAPHICS_POSITION_9" value="C,C,c,0.00,0.00" type="string" cy:type="String"/>
      <att name="NODE_CUSTOMGRAPHICS_POSITION_1" value="C,C,c,0.00,0.00" type="string" cy:type="String"/>
      <att name="NODE_CUSTOMGRAPHICS_9" value="org.cytoscape.ding.customgraphics.NullCustomGraphics,0,[ Remove Graphics ]," type="string" cy:type="String"/>
      <att name="NODE_CUSTOMGRAPHICS_SIZE_9" value="35.0" type="string" cy:type="String"/>
      <att name="NODE_CUSTOMGRAPHICS_5" value="org.cytoscape.ding.customgraphics.NullCustomGraphics,0,[ Remove Graphics ]," type="string" cy:type="String"/>
      <att name="NODE_LABEL" value="" type="string" cy:type="String"/>
      <att name="NODE_CUSTOMGRAPHICS_SIZE_4" value="35.0" type="string" cy:type="String"/>
      <att name="NODE_CUSTOMGRAPHICS_POSITION_8" value="C,C,c,0.00,0.00" type="string" cy:type="String"/>
      <att name="NODE_LABEL_TRANSPARENCY" value="255" type="string" cy:type="String"/>
      <att name="NODE_CUSTOMGRAPHICS_8" value="org.cytoscape.ding.customgraphics.NullCustomGraphics,0,[ Remove Graphics ]," type="string" cy:type="String"/>
      <att name="NODE_CUSTOMGRAPHICS_SIZE_8" value="35.0" type="string" cy:type="String"/>
      <att name="NODE_CUSTOMGRAPHICS_SIZE_3" value="35.0" type="string" cy:type="String"/>
      <att name="NODE_CUSTOMGRAPHICS_1" value="org.cytoscape.ding.customgraphics.NullCustomGraphics,0,[ Remove Graphics ]," type="string" cy:type="String"/>
      <att name="NODE_CUSTOMGRAPHICS_SIZE_2" value="35.0" type="string" cy:type="String"/>
      <att name="COMPOUND_NODE_PADDING" value="10.0" type="string" cy:type="String"/>
      <att name="NODE_LABEL_POSITION" value="C,C,c,0.00,0.00" type="string" cy:type="String"/>
      <att name="COMPOUND_NODE_SHAPE" value="ROUND_RECTANGLE" type="string" cy:type="String"/>
      <att name="NODE_DEPTH" value="0.0" type="string" cy:type="String"/>
      <att name="NODE_LABEL_WIDTH" value="200.0" type="string" cy:type="String"/>
      <att name="NODE_CUSTOMGRAPHICS_POSITION_3" value="C,C,c,0.00,0.00" type="string" cy:type="String"/>
      <att name="NODE_CUSTOMGRAPHICS_2" value="org.cytoscape.ding.customgraphics.NullCustomGraphics,0,[ Remove Graphics ]," type="string" cy:type="String"/>
      <att name="NODE_NESTED_NETWORK_IMAGE_VISIBLE" value="true" type="string" cy:type="String"/>
      <att name="NODE_TRANSPARENCY" value="255" type="string" cy:type="String"/>
      <att name="NODE_CUSTOMGRAPHICS_4" value="org.cytoscape.ding.customgraphics.NullCustomGraphics,0,[ Remove Graphics ]," type="string" cy:type="String"/>
      <att name="NODE_SELECTED_PAINT" value="#FFFF00" type="string" cy:type="String"/>
      <att name="NODE_CUSTOMGRAPHICS_POSITION_2" value="C,C,c,0.00,0.00" type="string" cy:type="String"/>
      <att name="NODE_CUSTOMGRAPHICS_POSITION_4" value="C,C,c,0.00,0.00" type="string" cy:type="String"/>
      <att name="NODE_CUSTOMGRAPHICS_POSITION_6" value="C,C,c,0.00,0.00" type="string" cy:type="String"/>
      <att name="NODE_CUSTOMGRAPHICS_6" value="org.cytoscape.ding.customgraphics.NullCustomGraphics,0,[ Remove Graphics ]," type="string" cy:type="String"/>
      <att name="NODE_CUSTOMGRAPHICS_SIZE_6" value="35.0" type="string" cy:type="String"/>
    </graphics>
  </node>
  <node id="19130" label="A0A6L3VBU4">
    <att name="shared name" value="A0A6L3VBU4" type="string" cy:type="String"/>
    <att name="name" value="A0A6L3VBU4" type="string" cy:type="String"/>
    <att name="selected" value="0" type="boolean" cy:type="Boolean"/>
    <att name="Sequence Source" value="BLASTHIT" type="string" cy:type="String"/>
    <att name="Sequence Count Cluster Number" value="7" type="integer" cy:type="Integer"/>
    <att name="Node Count Cluster Number" value="7" type="integer" cy:type="Integer"/>
    <att name="Cluster Sequence Count" value="4" type="integer" cy:type="Integer"/>
    <att name="Cluster Node Count" value="4" type="integer" cy:type="Integer"/>
    <att name="node.fillColor" value="#FFC0CB" type="string" cy:type="String"/>
    <att name="Node Count Fill Color" value="#FFC0CB" type="string" cy:type="String"/>
    <att name="Present in ENA Database?" value="true" type="string" cy:type="String"/>
    <att name="Genome Neighbors in ENA Database?" value="false" type="string" cy:type="String"/>
    <att name="ENA Database Genome ID" value="WBMR01000464" type="string" cy:type="String"/>
    <att name="Organism" value="Actinomadura montaniterrae." type="string" cy:type="String"/>
    <att name="Taxonomy ID" value="1803903" type="string" cy:type="String"/>
    <att name="UniProt Annotation Status" value="TrEMBL" type="string" cy:type="String"/>
    <att name="Description" type="list" cy:type="List" cy:elementType="String">
      <att name="Description" value="Uncharacterized protein" type="string" cy:type="String"/>
    </att>
    <att name="Swissprot Description" value="NA" type="string" cy:type="String"/>
    <att name="Sequence Length" value="294" type="integer" cy:type="Integer"/>
    <att name="Gene Name" value="F9B16_50305" type="string" cy:type="String"/>
    <att name="NCBI IDs" type="list" cy:type="List" cy:elementType="String">
      <att name="NCBI IDs" value="EMBL-CDS:KAB2344289.1" type="string" cy:type="String"/>
    </att>
    <att name="Superkingdom" value="Bacteria" type="string" cy:type="String"/>
    <att name="Kingdom" value="Terrabacteria group" type="string" cy:type="String"/>
    <att name="Phylum" value="Actinobacteria" type="string" cy:type="String"/>
    <att name="Class" value="Actinobacteria" type="string" cy:type="String"/>
    <att name="Order" value="Streptosporangiales" type="string" cy:type="String"/>
    <att name="Family" value="Thermomonosporaceae" type="string" cy:type="String"/>
    <att name="Genus" value="Actinomadura" type="string" cy:type="String"/>
    <att name="Species" value="Actinomadura montaniterrae" type="string" cy:type="String"/>
    <att name="EC" value="None" type="string" cy:type="String"/>
    <att name="PFAM" type="list" cy:type="List" cy:elementType="String">
      <att name="PFAM" value="None" type="string" cy:type="String"/>
    </att>
    <att name="PDB" type="list" cy:type="List" cy:elementType="String">
      <att name="PDB" value="None" type="string" cy:type="String"/>
    </att>
    <att name="InterPro (Domain)" value="None" type="string" cy:type="String"/>
    <att name="InterPro (Family)" value="None" type="string" cy:type="String"/>
    <att name="InterPro (Homologous Superfamily)" value="None" type="string" cy:type="String"/>
    <att name="InterPro (Other)" type="list" cy:type="List" cy:elementType="String">
      <att name="InterPro (Other)" value="None" type="string" cy:type="String"/>
    </att>
    <att name="BRENDA ID" value="None" type="string" cy:type="String"/>
    <att name="CAZY Name" type="list" cy:type="List" cy:elementType="String">
      <att name="CAZY Name" value="None" type="string" cy:type="String"/>
    </att>
    <att name="GO Term" type="list" cy:type="List" cy:elementType="String">
      <att name="GO Term" value="None" type="string" cy:type="String"/>
    </att>
    <att name="KEGG ID" value="None" type="string" cy:type="String"/>
    <att name="PATRIC ID" value="None" type="string" cy:type="String"/>
    <att name="STRING ID" value="None" type="string" cy:type="String"/>
    <att name="HMP Body Site" type="list" cy:type="List" cy:elementType="String">
      <att name="HMP Body Site" value="None" type="string" cy:type="String"/>
    </att>
    <att name="HMP Oxygen" value="None" type="string" cy:type="String"/>
    <att name="P01 gDNA" value="False" type="string" cy:type="String"/>
    <att name="Sequence Status" value="complete" type="string" cy:type="String"/>
    <att name="Neighborhood Connectivity" value="0.0" type="real" cy:type="Double"/>
    <att name="Neighbor Pfam Families" type="list" cy:type="List" cy:elementType="String">
    </att>
    <att name="Neighbor InterPro Families" type="list" cy:type="List" cy:elementType="String">
    </att>
    <att name="Singleton Number" type="integer" cy:type="Integer"/>
    <att name="Natural Product Cluster Type:" value="Actinomadura" type="string" cy:type="String"/>
    <graphics h="20.0" width="0.0" y="95.11721146725907" x="205.36681476779862" w="20.0" type="ELLIPSE" z="0.0" outline="#CCCCCC" fill="#FFC0CB">
      <att name="NODE_CUSTOMGRAPHICS_7" value="org.cytoscape.ding.customgraphics.NullCustomGraphics,0,[ Remove Graphics ]," type="string" cy:type="String"/>
      <att name="NODE_CUSTOMGRAPHICS_SIZE_5" value="35.0" type="string" cy:type="String"/>
      <att name="NODE_BORDER_TRANSPARENCY" value="255" type="string" cy:type="String"/>
      <att name="NODE_TOOLTIP" value="" type="string" cy:type="String"/>
      <att name="NODE_CUSTOMGRAPHICS_POSITION_7" value="C,C,c,0.00,0.00" type="string" cy:type="String"/>
      <att name="NODE_CUSTOMGRAPHICS_SIZE_7" value="35.0" type="string" cy:type="String"/>
      <att name="NODE_CUSTOMGRAPHICS_SIZE_1" value="35.0" type="string" cy:type="String"/>
      <att name="NODE_CUSTOMGRAPHICS_POSITION_5" value="C,C,c,0.00,0.00" type="string" cy:type="String"/>
      <att name="NODE_BORDER_STROKE" value="SOLID" type="string" cy:type="String"/>
      <att name="NODE_LABEL_FONT_SIZE" value="12" type="string" cy:type="String"/>
      <att name="NODE_CUSTOMGRAPHICS_3" value="org.cytoscape.ding.customgraphics.NullCustomGraphics,0,[ Remove Graphics ]," type="string" cy:type="String"/>
      <att name="NODE_LABEL_COLOR" value="#000000" type="string" cy:type="String"/>
      <att name="NODE_VISIBLE" value="true" type="string" cy:type="String"/>
      <att name="NODE_LABEL_FONT_FACE" value="SansSerif.plain,plain,12" type="string" cy:type="String"/>
      <att name="NODE_SELECTED" value="false" type="string" cy:type="String"/>
      <att name="NODE_CUSTOMGRAPHICS_POSITION_9" value="C,C,c,0.00,0.00" type="string" cy:type="String"/>
      <att name="NODE_CUSTOMGRAPHICS_POSITION_1" value="C,C,c,0.00,0.00" type="string" cy:type="String"/>
      <att name="NODE_CUSTOMGRAPHICS_9" value="org.cytoscape.ding.customgraphics.NullCustomGraphics,0,[ Remove Graphics ]," type="string" cy:type="String"/>
      <att name="NODE_CUSTOMGRAPHICS_SIZE_9" value="35.0" type="string" cy:type="String"/>
      <att name="NODE_CUSTOMGRAPHICS_5" value="org.cytoscape.ding.customgraphics.NullCustomGraphics,0,[ Remove Graphics ]," type="string" cy:type="String"/>
      <att name="NODE_LABEL" value="" type="string" cy:type="String"/>
      <att name="NODE_CUSTOMGRAPHICS_SIZE_4" value="35.0" type="string" cy:type="String"/>
      <att name="NODE_CUSTOMGRAPHICS_POSITION_8" value="C,C,c,0.00,0.00" type="string" cy:type="String"/>
      <att name="NODE_LABEL_TRANSPARENCY" value="255" type="string" cy:type="String"/>
      <att name="NODE_CUSTOMGRAPHICS_8" value="org.cytoscape.ding.customgraphics.NullCustomGraphics,0,[ Remove Graphics ]," type="string" cy:type="String"/>
      <att name="NODE_CUSTOMGRAPHICS_SIZE_8" value="35.0" type="string" cy:type="String"/>
      <att name="NODE_CUSTOMGRAPHICS_SIZE_3" value="35.0" type="string" cy:type="String"/>
      <att name="NODE_CUSTOMGRAPHICS_1" value="org.cytoscape.ding.customgraphics.NullCustomGraphics,0,[ Remove Graphics ]," type="string" cy:type="String"/>
      <att name="NODE_CUSTOMGRAPHICS_SIZE_2" value="35.0" type="string" cy:type="String"/>
      <att name="COMPOUND_NODE_PADDING" value="10.0" type="string" cy:type="String"/>
      <att name="NODE_LABEL_POSITION" value="C,C,c,0.00,0.00" type="string" cy:type="String"/>
      <att name="COMPOUND_NODE_SHAPE" value="ROUND_RECTANGLE" type="string" cy:type="String"/>
      <att name="NODE_DEPTH" value="0.0" type="string" cy:type="String"/>
      <att name="NODE_LABEL_WIDTH" value="200.0" type="string" cy:type="String"/>
      <att name="NODE_CUSTOMGRAPHICS_POSITION_3" value="C,C,c,0.00,0.00" type="string" cy:type="String"/>
      <att name="NODE_CUSTOMGRAPHICS_2" value="org.cytoscape.ding.customgraphics.NullCustomGraphics,0,[ Remove Graphics ]," type="string" cy:type="String"/>
      <att name="NODE_NESTED_NETWORK_IMAGE_VISIBLE" value="true" type="string" cy:type="String"/>
      <att name="NODE_TRANSPARENCY" value="255" type="string" cy:type="String"/>
      <att name="NODE_CUSTOMGRAPHICS_4" value="org.cytoscape.ding.customgraphics.NullCustomGraphics,0,[ Remove Graphics ]," type="string" cy:type="String"/>
      <att name="NODE_SELECTED_PAINT" value="#FFFF00" type="string" cy:type="String"/>
      <att name="NODE_CUSTOMGRAPHICS_POSITION_2" value="C,C,c,0.00,0.00" type="string" cy:type="String"/>
      <att name="NODE_CUSTOMGRAPHICS_POSITION_4" value="C,C,c,0.00,0.00" type="string" cy:type="String"/>
      <att name="NODE_CUSTOMGRAPHICS_POSITION_6" value="C,C,c,0.00,0.00" type="string" cy:type="String"/>
      <att name="NODE_CUSTOMGRAPHICS_6" value="org.cytoscape.ding.customgraphics.NullCustomGraphics,0,[ Remove Graphics ]," type="string" cy:type="String"/>
      <att name="NODE_CUSTOMGRAPHICS_SIZE_6" value="35.0" type="string" cy:type="String"/>
    </graphics>
  </node>
  <node id="19129" label="A0A6I5K5Z7">
    <att name="shared name" value="A0A6I5K5Z7" type="string" cy:type="String"/>
    <att name="name" value="A0A6I5K5Z7" type="string" cy:type="String"/>
    <att name="selected" value="0" type="boolean" cy:type="Boolean"/>
    <att name="Sequence Source" value="BLASTHIT" type="string" cy:type="String"/>
    <att name="Sequence Count Cluster Number" value="5" type="integer" cy:type="Integer"/>
    <att name="Node Count Cluster Number" value="5" type="integer" cy:type="Integer"/>
    <att name="Cluster Sequence Count" value="7" type="integer" cy:type="Integer"/>
    <att name="Cluster Node Count" value="7" type="integer" cy:type="Integer"/>
    <att name="node.fillColor" value="#FF00FF" type="string" cy:type="String"/>
    <att name="Node Count Fill Color" value="#FF00FF" type="string" cy:type="String"/>
    <att name="Present in ENA Database?" value="true" type="string" cy:type="String"/>
    <att name="Genome Neighbors in ENA Database?" value="true" type="string" cy:type="String"/>
    <att name="ENA Database Genome ID" value="JAABOU010000041" type="string" cy:type="String"/>
    <att name="Organism" value="Actinomadura sp. DSM 109109." type="string" cy:type="String"/>
    <att name="Taxonomy ID" value="2126066" type="string" cy:type="String"/>
    <att name="UniProt Annotation Status" value="TrEMBL" type="string" cy:type="String"/>
    <att name="Description" type="list" cy:type="List" cy:elementType="String">
      <att name="Description" value="Uncharacterized protein" type="string" cy:type="String"/>
    </att>
    <att name="Swissprot Description" value="NA" type="string" cy:type="String"/>
    <att name="Sequence Length" value="284" type="integer" cy:type="Integer"/>
    <att name="Gene Name" value="GWI34_14720" type="string" cy:type="String"/>
    <att name="NCBI IDs" type="list" cy:type="List" cy:elementType="String">
      <att name="NCBI IDs" value="EMBL-CDS:NDU73880.1" type="string" cy:type="String"/>
    </att>
    <att name="Superkingdom" value="Bacteria" type="string" cy:type="String"/>
    <att name="Kingdom" value="Terrabacteria group" type="string" cy:type="String"/>
    <att name="Phylum" value="Actinobacteria" type="string" cy:type="String"/>
    <att name="Class" value="Actinobacteria" type="string" cy:type="String"/>
    <att name="Order" value="Streptosporangiales" type="string" cy:type="String"/>
    <att name="Family" value="Thermomonosporaceae" type="string" cy:type="String"/>
    <att name="Genus" value="Actinomadura" type="string" cy:type="String"/>
    <att name="Species" value="Actinomadura sp. DSM 109109" type="string" cy:type="String"/>
    <att name="EC" value="None" type="string" cy:type="String"/>
    <att name="PFAM" type="list" cy:type="List" cy:elementType="String">
      <att name="PFAM" value="PF05065" type="string" cy:type="String"/>
    </att>
    <att name="PDB" type="list" cy:type="List" cy:elementType="String">
      <att name="PDB" value="None" type="string" cy:type="String"/>
    </att>
    <att name="InterPro (Domain)" value="None" type="string" cy:type="String"/>
    <att name="InterPro (Family)" value="IPR024455" type="string" cy:type="String"/>
    <att name="InterPro (Homologous Superfamily)" value="None" type="string" cy:type="String"/>
    <att name="InterPro (Other)" type="list" cy:type="List" cy:elementType="String">
      <att name="InterPro (Other)" value="None" type="string" cy:type="String"/>
    </att>
    <att name="BRENDA ID" value="None" type="string" cy:type="String"/>
    <att name="CAZY Name" type="list" cy:type="List" cy:elementType="String">
      <att name="CAZY Name" value="None" type="string" cy:type="String"/>
    </att>
    <att name="GO Term" type="list" cy:type="List" cy:elementType="String">
      <att name="GO Term" value="None" type="string" cy:type="String"/>
    </att>
    <att name="KEGG ID" value="None" type="string" cy:type="String"/>
    <att name="PATRIC ID" value="None" type="string" cy:type="String"/>
    <att name="STRING ID" value="None" type="string" cy:type="String"/>
    <att name="HMP Body Site" type="list" cy:type="List" cy:elementType="String">
      <att name="HMP Body Site" value="None" type="string" cy:type="String"/>
    </att>
    <att name="HMP Oxygen" value="None" type="string" cy:type="String"/>
    <att name="P01 gDNA" value="False" type="string" cy:type="String"/>
    <att name="Sequence Status" value="complete" type="string" cy:type="String"/>
    <att name="Neighborhood Connectivity" value="0.0" type="real" cy:type="Double"/>
    <att name="Neighbor Pfam Families" type="list" cy:type="List" cy:elementType="String">
      <att name="Neighbor Pfam Families" value="PF00108" type="string" cy:type="String"/>
      <att name="Neighbor Pfam Families" value="PF00135" type="string" cy:type="String"/>
      <att name="Neighbor Pfam Families" value="PF00270" type="string" cy:type="String"/>
      <att name="Neighbor Pfam Families" value="PF00271" type="string" cy:type="String"/>
      <att name="Neighbor Pfam Families" value="PF00440" type="string" cy:type="String"/>
      <att name="Neighbor Pfam Families" value="PF00456" type="string" cy:type="String"/>
      <att name="Neighbor Pfam Families" value="PF00696" type="string" cy:type="String"/>
      <att name="Neighbor Pfam Families" value="PF01118" type="string" cy:type="String"/>
      <att name="Neighbor Pfam Families" value="PF01370" type="string" cy:type="String"/>
      <att name="Neighbor Pfam Families" value="PF01546" type="string" cy:type="String"/>
      <att name="Neighbor Pfam Families" value="PF01551" type="string" cy:type="String"/>
      <att name="Neighbor Pfam Families" value="PF01638" type="string" cy:type="String"/>
      <att name="Neighbor Pfam Families" value="PF01734" type="string" cy:type="String"/>
      <att name="Neighbor Pfam Families" value="PF01936" type="string" cy:type="String"/>
      <att name="Neighbor Pfam Families" value="PF02779" type="string" cy:type="String"/>
      <att name="Neighbor Pfam Families" value="PF02780" type="string" cy:type="String"/>
      <att name="Neighbor Pfam Families" value="PF02803" type="string" cy:type="String"/>
      <att name="Neighbor Pfam Families" value="PF03713" type="string" cy:type="String"/>
      <att name="Neighbor Pfam Families" value="PF04738" type="string" cy:type="String"/>
      <att name="Neighbor Pfam Families" value="PF06114" type="string" cy:type="String"/>
      <att name="Neighbor Pfam Families" value="PF07690" type="string" cy:type="String"/>
      <att name="Neighbor Pfam Families" value="PF08338" type="string" cy:type="String"/>
      <att name="Neighbor Pfam Families" value="PF08443" type="string" cy:type="String"/>
      <att name="Neighbor Pfam Families" value="PF08541" type="string" cy:type="String"/>
      <att name="Neighbor Pfam Families" value="PF08545" type="string" cy:type="String"/>
      <att name="Neighbor Pfam Families" value="PF09992" type="string" cy:type="String"/>
      <att name="Neighbor Pfam Families" value="PF12840" type="string" cy:type="String"/>
      <att name="Neighbor Pfam Families" value="PF12844" type="string" cy:type="String"/>
      <att name="Neighbor Pfam Families" value="PF12872" type="string" cy:type="String"/>
      <att name="Neighbor Pfam Families" value="PF13360" type="string" cy:type="String"/>
      <att name="Neighbor Pfam Families" value="PF13469" type="string" cy:type="String"/>
      <att name="Neighbor Pfam Families" value="PF13561" type="string" cy:type="String"/>
      <att name="Neighbor Pfam Families" value="PF13977" type="string" cy:type="String"/>
      <att name="Neighbor Pfam Families" value="PF16124" type="string" cy:type="String"/>
    </att>
    <att name="Neighbor InterPro Families" type="list" cy:type="List" cy:elementType="String">
      <att name="Neighbor InterPro Families" value="IPR000534" type="string" cy:type="String"/>
      <att name="Neighbor InterPro Families" value="IPR000706" type="string" cy:type="String"/>
      <att name="Neighbor InterPro Families" value="IPR001048" type="string" cy:type="String"/>
      <att name="Neighbor InterPro Families" value="IPR001057" type="string" cy:type="String"/>
      <att name="Neighbor InterPro Families" value="IPR001387" type="string" cy:type="String"/>
      <att name="Neighbor InterPro Families" value="IPR001509" type="string" cy:type="String"/>
      <att name="Neighbor InterPro Families" value="IPR001647" type="string" cy:type="String"/>
      <att name="Neighbor InterPro Families" value="IPR001650" type="string" cy:type="String"/>
      <att name="Neighbor InterPro Families" value="IPR001845" type="string" cy:type="String"/>
      <att name="Neighbor InterPro Families" value="IPR002018" type="string" cy:type="String"/>
      <att name="Neighbor InterPro Families" value="IPR002155" type="string" cy:type="String"/>
      <att name="Neighbor InterPro Families" value="IPR002347" type="string" cy:type="String"/>
      <att name="Neighbor InterPro Families" value="IPR002577" type="string" cy:type="String"/>
      <att name="Neighbor InterPro Families" value="IPR002641" type="string" cy:type="String"/>
      <att name="Neighbor InterPro Families" value="IPR002933" type="string" cy:type="String"/>
      <att name="Neighbor InterPro Families" value="IPR004589" type="string" cy:type="String"/>
      <att name="Neighbor InterPro Families" value="IPR004662" type="string" cy:type="String"/>
      <att name="Neighbor InterPro Families" value="IPR004666" type="string" cy:type="String"/>
      <att name="Neighbor InterPro Families" value="IPR005183" type="string" cy:type="String"/>
      <att name="Neighbor InterPro Families" value="IPR005474" type="string" cy:type="String"/>
      <att name="Neighbor InterPro Families" value="IPR005475" type="string" cy:type="String"/>
      <att name="Neighbor InterPro Families" value="IPR005906" type="string" cy:type="String"/>
      <att name="Neighbor InterPro Families" value="IPR006827" type="string" cy:type="String"/>
      <att name="Neighbor InterPro Families" value="IPR009014" type="string" cy:type="String"/>
      <att name="Neighbor InterPro Families" value="IPR009057" type="string" cy:type="String"/>
      <att name="Neighbor InterPro Families" value="IPR010175" type="string" cy:type="String"/>
      <att name="Neighbor InterPro Families" value="IPR010359" type="string" cy:type="String"/>
      <att name="Neighbor InterPro Families" value="IPR010982" type="string" cy:type="String"/>
      <att name="Neighbor InterPro Families" value="IPR011047" type="string" cy:type="String"/>
      <att name="Neighbor InterPro Families" value="IPR011055" type="string" cy:type="String"/>
      <att name="Neighbor InterPro Families" value="IPR011545" type="string" cy:type="String"/>
      <att name="Neighbor InterPro Families" value="IPR011701" type="string" cy:type="String"/>
      <att name="Neighbor InterPro Families" value="IPR011761" type="string" cy:type="String"/>
      <att name="Neighbor InterPro Families" value="IPR011870" type="string" cy:type="String"/>
      <att name="Neighbor InterPro Families" value="IPR011991" type="string" cy:type="String"/>
      <att name="Neighbor InterPro Families" value="IPR012347" type="string" cy:type="String"/>
      <att name="Neighbor InterPro Families" value="IPR013549" type="string" cy:type="String"/>
      <att name="Neighbor InterPro Families" value="IPR013651" type="string" cy:type="String"/>
      <att name="Neighbor InterPro Families" value="IPR013747" type="string" cy:type="String"/>
      <att name="Neighbor InterPro Families" value="IPR013751" type="string" cy:type="String"/>
      <att name="Neighbor InterPro Families" value="IPR013815" type="string" cy:type="String"/>
      <att name="Neighbor InterPro Families" value="IPR014001" type="string" cy:type="String"/>
      <att name="Neighbor InterPro Families" value="IPR016035" type="string" cy:type="String"/>
      <att name="Neighbor InterPro Families" value="IPR016039" type="string" cy:type="String"/>
      <att name="Neighbor InterPro Families" value="IPR016047" type="string" cy:type="String"/>
      <att name="Neighbor InterPro Families" value="IPR016185" type="string" cy:type="String"/>
      <att name="Neighbor InterPro Families" value="IPR018711" type="string" cy:type="String"/>
      <att name="Neighbor InterPro Families" value="IPR020616" type="string" cy:type="String"/>
      <att name="Neighbor InterPro Families" value="IPR020617" type="string" cy:type="String"/>
      <att name="Neighbor InterPro Families" value="IPR020846" type="string" cy:type="String"/>
      <att name="Neighbor InterPro Families" value="IPR021139" type="string" cy:type="String"/>
      <att name="Neighbor InterPro Families" value="IPR025605" type="string" cy:type="String"/>
      <att name="Neighbor InterPro Families" value="IPR027417" type="string" cy:type="String"/>
      <att name="Neighbor InterPro Families" value="IPR029058" type="string" cy:type="String"/>
      <att name="Neighbor InterPro Families" value="IPR029061" type="string" cy:type="String"/>
      <att name="Neighbor InterPro Families" value="IPR032284" type="string" cy:type="String"/>
      <att name="Neighbor InterPro Families" value="IPR033248" type="string" cy:type="String"/>
      <att name="Neighbor InterPro Families" value="IPR036259" type="string" cy:type="String"/>
      <att name="Neighbor InterPro Families" value="IPR036271" type="string" cy:type="String"/>
      <att name="Neighbor InterPro Families" value="IPR036291" type="string" cy:type="String"/>
      <att name="Neighbor InterPro Families" value="IPR036388" type="string" cy:type="String"/>
      <att name="Neighbor InterPro Families" value="IPR036390" type="string" cy:type="String"/>
      <att name="Neighbor InterPro Families" value="IPR036393" type="string" cy:type="String"/>
      <att name="Neighbor InterPro Families" value="IPR039538" type="string" cy:type="String"/>
      <att name="Neighbor InterPro Families" value="IPR041966" type="string" cy:type="String"/>
    </att>
    <att name="Singleton Number" type="integer" cy:type="Integer"/>
    <att name="Natural Product Cluster Type:" value="Actinomadura" type="string" cy:type="String"/>
    <graphics h="20.0" width="0.0" y="114.11721146725907" x="106.36681476779862" w="20.0" type="ELLIPSE" z="0.0" outline="#CCCCCC" fill="#FFC0CB">
      <att name="NODE_CUSTOMGRAPHICS_7" value="org.cytoscape.ding.customgraphics.NullCustomGraphics,0,[ Remove Graphics ]," type="string" cy:type="String"/>
      <att name="NODE_CUSTOMGRAPHICS_SIZE_5" value="35.0" type="string" cy:type="String"/>
      <att name="NODE_BORDER_TRANSPARENCY" value="255" type="string" cy:type="String"/>
      <att name="NODE_TOOLTIP" value="" type="string" cy:type="String"/>
      <att name="NODE_CUSTOMGRAPHICS_POSITION_7" value="C,C,c,0.00,0.00" type="string" cy:type="String"/>
      <att name="NODE_CUSTOMGRAPHICS_SIZE_7" value="35.0" type="string" cy:type="String"/>
      <att name="NODE_CUSTOMGRAPHICS_SIZE_1" value="35.0" type="string" cy:type="String"/>
      <att name="NODE_CUSTOMGRAPHICS_POSITION_5" value="C,C,c,0.00,0.00" type="string" cy:type="String"/>
      <att name="NODE_BORDER_STROKE" value="SOLID" type="string" cy:type="String"/>
      <att name="NODE_LABEL_FONT_SIZE" value="12" type="string" cy:type="String"/>
      <att name="NODE_CUSTOMGRAPHICS_3" value="org.cytoscape.ding.customgraphics.NullCustomGraphics,0,[ Remove Graphics ]," type="string" cy:type="String"/>
      <att name="NODE_LABEL_COLOR" value="#000000" type="string" cy:type="String"/>
      <att name="NODE_VISIBLE" value="true" type="string" cy:type="String"/>
      <att name="NODE_LABEL_FONT_FACE" value="SansSerif.plain,plain,12" type="string" cy:type="String"/>
      <att name="NODE_SELECTED" value="false" type="string" cy:type="String"/>
      <att name="NODE_CUSTOMGRAPHICS_POSITION_9" value="C,C,c,0.00,0.00" type="string" cy:type="String"/>
      <att name="NODE_CUSTOMGRAPHICS_POSITION_1" value="C,C,c,0.00,0.00" type="string" cy:type="String"/>
      <att name="NODE_CUSTOMGRAPHICS_9" value="org.cytoscape.ding.customgraphics.NullCustomGraphics,0,[ Remove Graphics ]," type="string" cy:type="String"/>
      <att name="NODE_CUSTOMGRAPHICS_SIZE_9" value="35.0" type="string" cy:type="String"/>
      <att name="NODE_CUSTOMGRAPHICS_5" value="org.cytoscape.ding.customgraphics.NullCustomGraphics,0,[ Remove Graphics ]," type="string" cy:type="String"/>
      <att name="NODE_LABEL" value="" type="string" cy:type="String"/>
      <att name="NODE_CUSTOMGRAPHICS_SIZE_4" value="35.0" type="string" cy:type="String"/>
      <att name="NODE_CUSTOMGRAPHICS_POSITION_8" value="C,C,c,0.00,0.00" type="string" cy:type="String"/>
      <att name="NODE_LABEL_TRANSPARENCY" value="255" type="string" cy:type="String"/>
      <att name="NODE_CUSTOMGRAPHICS_8" value="org.cytoscape.ding.customgraphics.NullCustomGraphics,0,[ Remove Graphics ]," type="string" cy:type="String"/>
      <att name="NODE_CUSTOMGRAPHICS_SIZE_8" value="35.0" type="string" cy:type="String"/>
      <att name="NODE_CUSTOMGRAPHICS_SIZE_3" value="35.0" type="string" cy:type="String"/>
      <att name="NODE_CUSTOMGRAPHICS_1" value="org.cytoscape.ding.customgraphics.NullCustomGraphics,0,[ Remove Graphics ]," type="string" cy:type="String"/>
      <att name="NODE_CUSTOMGRAPHICS_SIZE_2" value="35.0" type="string" cy:type="String"/>
      <att name="COMPOUND_NODE_PADDING" value="10.0" type="string" cy:type="String"/>
      <att name="NODE_LABEL_POSITION" value="C,C,c,0.00,0.00" type="string" cy:type="String"/>
      <att name="COMPOUND_NODE_SHAPE" value="ROUND_RECTANGLE" type="string" cy:type="String"/>
      <att name="NODE_DEPTH" value="0.0" type="string" cy:type="String"/>
      <att name="NODE_LABEL_WIDTH" value="200.0" type="string" cy:type="String"/>
      <att name="NODE_CUSTOMGRAPHICS_POSITION_3" value="C,C,c,0.00,0.00" type="string" cy:type="String"/>
      <att name="NODE_CUSTOMGRAPHICS_2" value="org.cytoscape.ding.customgraphics.NullCustomGraphics,0,[ Remove Graphics ]," type="string" cy:type="String"/>
      <att name="NODE_NESTED_NETWORK_IMAGE_VISIBLE" value="true" type="string" cy:type="String"/>
      <att name="NODE_TRANSPARENCY" value="255" type="string" cy:type="String"/>
      <att name="NODE_CUSTOMGRAPHICS_4" value="org.cytoscape.ding.customgraphics.NullCustomGraphics,0,[ Remove Graphics ]," type="string" cy:type="String"/>
      <att name="NODE_SELECTED_PAINT" value="#FFFF00" type="string" cy:type="String"/>
      <att name="NODE_CUSTOMGRAPHICS_POSITION_2" value="C,C,c,0.00,0.00" type="string" cy:type="String"/>
      <att name="NODE_CUSTOMGRAPHICS_POSITION_4" value="C,C,c,0.00,0.00" type="string" cy:type="String"/>
      <att name="NODE_CUSTOMGRAPHICS_POSITION_6" value="C,C,c,0.00,0.00" type="string" cy:type="String"/>
      <att name="NODE_CUSTOMGRAPHICS_6" value="org.cytoscape.ding.customgraphics.NullCustomGraphics,0,[ Remove Graphics ]," type="string" cy:type="String"/>
      <att name="NODE_CUSTOMGRAPHICS_SIZE_6" value="35.0" type="string" cy:type="String"/>
    </graphics>
  </node>
  <node id="19128" label="A0A6I4PSR8">
    <att name="shared name" value="A0A6I4PSR8" type="string" cy:type="String"/>
    <att name="name" value="A0A6I4PSR8" type="string" cy:type="String"/>
    <att name="selected" value="0" type="boolean" cy:type="Boolean"/>
    <att name="Sequence Source" value="BLASTHIT" type="string" cy:type="String"/>
    <att name="Sequence Count Cluster Number" value="5" type="integer" cy:type="Integer"/>
    <att name="Node Count Cluster Number" value="5" type="integer" cy:type="Integer"/>
    <att name="Cluster Sequence Count" value="7" type="integer" cy:type="Integer"/>
    <att name="Cluster Node Count" value="7" type="integer" cy:type="Integer"/>
    <att name="node.fillColor" value="#FF00FF" type="string" cy:type="String"/>
    <att name="Node Count Fill Color" value="#FF00FF" type="string" cy:type="String"/>
    <att name="Present in ENA Database?" value="true" type="string" cy:type="String"/>
    <att name="Genome Neighbors in ENA Database?" value="true" type="string" cy:type="String"/>
    <att name="ENA Database Genome ID" value="WING01000001" type="string" cy:type="String"/>
    <att name="Organism" value="Actinomadura sp. J1-007." type="string" cy:type="String"/>
    <att name="Taxonomy ID" value="2661913" type="string" cy:type="String"/>
    <att name="UniProt Annotation Status" value="TrEMBL" type="string" cy:type="String"/>
    <att name="Description" type="list" cy:type="List" cy:elementType="String">
      <att name="Description" value="Uncharacterized protein" type="string" cy:type="String"/>
    </att>
    <att name="Swissprot Description" value="NA" type="string" cy:type="String"/>
    <att name="Sequence Length" value="277" type="integer" cy:type="Integer"/>
    <att name="Gene Name" value="GEV43_32305" type="string" cy:type="String"/>
    <att name="NCBI IDs" type="list" cy:type="List" cy:elementType="String">
      <att name="NCBI IDs" value="EMBL-CDS:MWK38272.1" type="string" cy:type="String"/>
    </att>
    <att name="Superkingdom" value="Bacteria" type="string" cy:type="String"/>
    <att name="Kingdom" value="Terrabacteria group" type="string" cy:type="String"/>
    <att name="Phylum" value="Actinobacteria" type="string" cy:type="String"/>
    <att name="Class" value="Actinobacteria" type="string" cy:type="String"/>
    <att name="Order" value="Streptosporangiales" type="string" cy:type="String"/>
    <att name="Family" value="Thermomonosporaceae" type="string" cy:type="String"/>
    <att name="Genus" value="Actinomadura" type="string" cy:type="String"/>
    <att name="Species" value="Actinomadura sp. J1-007" type="string" cy:type="String"/>
    <att name="EC" value="None" type="string" cy:type="String"/>
    <att name="PFAM" type="list" cy:type="List" cy:elementType="String">
      <att name="PFAM" value="PF05065" type="string" cy:type="String"/>
    </att>
    <att name="PDB" type="list" cy:type="List" cy:elementType="String">
      <att name="PDB" value="None" type="string" cy:type="String"/>
    </att>
    <att name="InterPro (Domain)" value="None" type="string" cy:type="String"/>
    <att name="InterPro (Family)" value="IPR024455" type="string" cy:type="String"/>
    <att name="InterPro (Homologous Superfamily)" value="None" type="string" cy:type="String"/>
    <att name="InterPro (Other)" type="list" cy:type="List" cy:elementType="String">
      <att name="InterPro (Other)" value="None" type="string" cy:type="String"/>
    </att>
    <att name="BRENDA ID" value="None" type="string" cy:type="String"/>
    <att name="CAZY Name" type="list" cy:type="List" cy:elementType="String">
      <att name="CAZY Name" value="None" type="string" cy:type="String"/>
    </att>
    <att name="GO Term" type="list" cy:type="List" cy:elementType="String">
      <att name="GO Term" value="None" type="string" cy:type="String"/>
    </att>
    <att name="KEGG ID" value="None" type="string" cy:type="String"/>
    <att name="PATRIC ID" value="None" type="string" cy:type="String"/>
    <att name="STRING ID" value="None" type="string" cy:type="String"/>
    <att name="HMP Body Site" type="list" cy:type="List" cy:elementType="String">
      <att name="HMP Body Site" value="None" type="string" cy:type="String"/>
    </att>
    <att name="HMP Oxygen" value="None" type="string" cy:type="String"/>
    <att name="P01 gDNA" value="False" type="string" cy:type="String"/>
    <att name="Sequence Status" value="complete" type="string" cy:type="String"/>
    <att name="Neighborhood Connectivity" value="0.0" type="real" cy:type="Double"/>
    <att name="Neighbor Pfam Families" type="list" cy:type="List" cy:elementType="String">
      <att name="Neighbor Pfam Families" value="PF00082" type="string" cy:type="String"/>
      <att name="Neighbor Pfam Families" value="PF00205" type="string" cy:type="String"/>
      <att name="Neighbor Pfam Families" value="PF00441" type="string" cy:type="String"/>
      <att name="Neighbor Pfam Families" value="PF00456" type="string" cy:type="String"/>
      <att name="Neighbor Pfam Families" value="PF00498" type="string" cy:type="String"/>
      <att name="Neighbor Pfam Families" value="PF00501" type="string" cy:type="String"/>
      <att name="Neighbor Pfam Families" value="PF00550" type="string" cy:type="String"/>
      <att name="Neighbor Pfam Families" value="PF00696" type="string" cy:type="String"/>
      <att name="Neighbor Pfam Families" value="PF00756" type="string" cy:type="String"/>
      <att name="Neighbor Pfam Families" value="PF00903" type="string" cy:type="String"/>
      <att name="Neighbor Pfam Families" value="PF01118" type="string" cy:type="String"/>
      <att name="Neighbor Pfam Families" value="PF02770" type="string" cy:type="String"/>
      <att name="Neighbor Pfam Families" value="PF02771" type="string" cy:type="String"/>
      <att name="Neighbor Pfam Families" value="PF02775" type="string" cy:type="String"/>
      <att name="Neighbor Pfam Families" value="PF02776" type="string" cy:type="String"/>
      <att name="Neighbor Pfam Families" value="PF02779" type="string" cy:type="String"/>
      <att name="Neighbor Pfam Families" value="PF02780" type="string" cy:type="String"/>
      <att name="Neighbor Pfam Families" value="PF04909" type="string" cy:type="String"/>
      <att name="Neighbor Pfam Families" value="PF05977" type="string" cy:type="String"/>
      <att name="Neighbor Pfam Families" value="PF06983" type="string" cy:type="String"/>
      <att name="Neighbor Pfam Families" value="PF07690" type="string" cy:type="String"/>
      <att name="Neighbor Pfam Families" value="PF08279" type="string" cy:type="String"/>
      <att name="Neighbor Pfam Families" value="PF08443" type="string" cy:type="String"/>
      <att name="Neighbor Pfam Families" value="PF08541" type="string" cy:type="String"/>
      <att name="Neighbor Pfam Families" value="PF08545" type="string" cy:type="String"/>
      <att name="Neighbor Pfam Families" value="PF12802" type="string" cy:type="String"/>
      <att name="Neighbor Pfam Families" value="PF12840" type="string" cy:type="String"/>
      <att name="Neighbor Pfam Families" value="PF13193" type="string" cy:type="String"/>
      <att name="Neighbor Pfam Families" value="PF13280" type="string" cy:type="String"/>
      <att name="Neighbor Pfam Families" value="PF13416" type="string" cy:type="String"/>
      <att name="Neighbor Pfam Families" value="PF13469" type="string" cy:type="String"/>
      <att name="Neighbor Pfam Families" value="PF13561" type="string" cy:type="String"/>
    </att>
    <att name="Neighbor InterPro Families" type="list" cy:type="List" cy:elementType="String">
      <att name="Neighbor InterPro Families" value="IPR000209" type="string" cy:type="String"/>
      <att name="Neighbor InterPro Families" value="IPR000253" type="string" cy:type="String"/>
      <att name="Neighbor InterPro Families" value="IPR000534" type="string" cy:type="String"/>
      <att name="Neighbor InterPro Families" value="IPR000706" type="string" cy:type="String"/>
      <att name="Neighbor InterPro Families" value="IPR000801" type="string" cy:type="String"/>
      <att name="Neighbor InterPro Families" value="IPR000835" type="string" cy:type="String"/>
      <att name="Neighbor InterPro Families" value="IPR000873" type="string" cy:type="String"/>
      <att name="Neighbor InterPro Families" value="IPR001034" type="string" cy:type="String"/>
      <att name="Neighbor InterPro Families" value="IPR001048" type="string" cy:type="String"/>
      <att name="Neighbor InterPro Families" value="IPR001057" type="string" cy:type="String"/>
      <att name="Neighbor InterPro Families" value="IPR001845" type="string" cy:type="String"/>
      <att name="Neighbor InterPro Families" value="IPR002347" type="string" cy:type="String"/>
      <att name="Neighbor InterPro Families" value="IPR004360" type="string" cy:type="String"/>
      <att name="Neighbor InterPro Families" value="IPR004662" type="string" cy:type="String"/>
      <att name="Neighbor InterPro Families" value="IPR004666" type="string" cy:type="String"/>
      <att name="Neighbor InterPro Families" value="IPR005474" type="string" cy:type="String"/>
      <att name="Neighbor InterPro Families" value="IPR005475" type="string" cy:type="String"/>
      <att name="Neighbor InterPro Families" value="IPR005906" type="string" cy:type="String"/>
      <att name="Neighbor InterPro Families" value="IPR006059" type="string" cy:type="String"/>
      <att name="Neighbor InterPro Families" value="IPR006091" type="string" cy:type="String"/>
      <att name="Neighbor InterPro Families" value="IPR006680" type="string" cy:type="String"/>
      <att name="Neighbor InterPro Families" value="IPR008984" type="string" cy:type="String"/>
      <att name="Neighbor InterPro Families" value="IPR009014" type="string" cy:type="String"/>
      <att name="Neighbor InterPro Families" value="IPR009075" type="string" cy:type="String"/>
      <att name="Neighbor InterPro Families" value="IPR009081" type="string" cy:type="String"/>
      <att name="Neighbor InterPro Families" value="IPR009100" type="string" cy:type="String"/>
      <att name="Neighbor InterPro Families" value="IPR010071" type="string" cy:type="String"/>
      <att name="Neighbor InterPro Families" value="IPR010290" type="string" cy:type="String"/>
      <att name="Neighbor InterPro Families" value="IPR011701" type="string" cy:type="String"/>
      <att name="Neighbor InterPro Families" value="IPR011761" type="string" cy:type="String"/>
      <att name="Neighbor InterPro Families" value="IPR011766" type="string" cy:type="String"/>
      <att name="Neighbor InterPro Families" value="IPR011870" type="string" cy:type="String"/>
      <att name="Neighbor InterPro Families" value="IPR011991" type="string" cy:type="String"/>
      <att name="Neighbor InterPro Families" value="IPR012000" type="string" cy:type="String"/>
      <att name="Neighbor InterPro Families" value="IPR012001" type="string" cy:type="String"/>
      <att name="Neighbor InterPro Families" value="IPR013196" type="string" cy:type="String"/>
      <att name="Neighbor InterPro Families" value="IPR013651" type="string" cy:type="String"/>
      <att name="Neighbor InterPro Families" value="IPR013747" type="string" cy:type="String"/>
      <att name="Neighbor InterPro Families" value="IPR013751" type="string" cy:type="String"/>
      <att name="Neighbor InterPro Families" value="IPR013786" type="string" cy:type="String"/>
      <att name="Neighbor InterPro Families" value="IPR013815" type="string" cy:type="String"/>
      <att name="Neighbor InterPro Families" value="IPR015500" type="string" cy:type="String"/>
      <att name="Neighbor InterPro Families" value="IPR016039" type="string" cy:type="String"/>
      <att name="Neighbor InterPro Families" value="IPR016185" type="string" cy:type="String"/>
      <att name="Neighbor InterPro Families" value="IPR020846" type="string" cy:type="String"/>
      <att name="Neighbor InterPro Families" value="IPR025110" type="string" cy:type="String"/>
      <att name="Neighbor InterPro Families" value="IPR026881" type="string" cy:type="String"/>
      <att name="Neighbor InterPro Families" value="IPR027417" type="string" cy:type="String"/>
      <att name="Neighbor InterPro Families" value="IPR028349" type="string" cy:type="String"/>
      <att name="Neighbor InterPro Families" value="IPR028973" type="string" cy:type="String"/>
      <att name="Neighbor InterPro Families" value="IPR029035" type="string" cy:type="String"/>
      <att name="Neighbor InterPro Families" value="IPR029058" type="string" cy:type="String"/>
      <att name="Neighbor InterPro Families" value="IPR029061" type="string" cy:type="String"/>
      <att name="Neighbor InterPro Families" value="IPR029068" type="string" cy:type="String"/>
      <att name="Neighbor InterPro Families" value="IPR032465" type="string" cy:type="String"/>
      <att name="Neighbor InterPro Families" value="IPR032466" type="string" cy:type="String"/>
      <att name="Neighbor InterPro Families" value="IPR033248" type="string" cy:type="String"/>
      <att name="Neighbor InterPro Families" value="IPR034061" type="string" cy:type="String"/>
      <att name="Neighbor InterPro Families" value="IPR036188" type="string" cy:type="String"/>
      <att name="Neighbor InterPro Families" value="IPR036250" type="string" cy:type="String"/>
      <att name="Neighbor InterPro Families" value="IPR036259" type="string" cy:type="String"/>
      <att name="Neighbor InterPro Families" value="IPR036291" type="string" cy:type="String"/>
      <att name="Neighbor InterPro Families" value="IPR036388" type="string" cy:type="String"/>
      <att name="Neighbor InterPro Families" value="IPR036390" type="string" cy:type="String"/>
      <att name="Neighbor InterPro Families" value="IPR036393" type="string" cy:type="String"/>
      <att name="Neighbor InterPro Families" value="IPR036736" type="string" cy:type="String"/>
      <att name="Neighbor InterPro Families" value="IPR036852" type="string" cy:type="String"/>
      <att name="Neighbor InterPro Families" value="IPR037069" type="string" cy:type="String"/>
      <att name="Neighbor InterPro Families" value="IPR037523" type="string" cy:type="String"/>
      <att name="Neighbor InterPro Families" value="IPR042099" type="string" cy:type="String"/>
    </att>
    <att name="Singleton Number" type="integer" cy:type="Integer"/>
    <att name="Natural Product Cluster Type:" value="Actinomadura" type="string" cy:type="String"/>
    <graphics h="20.0" width="0.0" y="213.11721146725907" x="46.366814767798616" w="20.0" type="ELLIPSE" z="0.0" outline="#CCCCCC" fill="#FFC0CB">
      <att name="NODE_CUSTOMGRAPHICS_7" value="org.cytoscape.ding.customgraphics.NullCustomGraphics,0,[ Remove Graphics ]," type="string" cy:type="String"/>
      <att name="NODE_CUSTOMGRAPHICS_SIZE_5" value="35.0" type="string" cy:type="String"/>
      <att name="NODE_BORDER_TRANSPARENCY" value="255" type="string" cy:type="String"/>
      <att name="NODE_TOOLTIP" value="" type="string" cy:type="String"/>
      <att name="NODE_CUSTOMGRAPHICS_POSITION_7" value="C,C,c,0.00,0.00" type="string" cy:type="String"/>
      <att name="NODE_CUSTOMGRAPHICS_SIZE_7" value="35.0" type="string" cy:type="String"/>
      <att name="NODE_CUSTOMGRAPHICS_SIZE_1" value="35.0" type="string" cy:type="String"/>
      <att name="NODE_CUSTOMGRAPHICS_POSITION_5" value="C,C,c,0.00,0.00" type="string" cy:type="String"/>
      <att name="NODE_BORDER_STROKE" value="SOLID" type="string" cy:type="String"/>
      <att name="NODE_LABEL_FONT_SIZE" value="12" type="string" cy:type="String"/>
      <att name="NODE_CUSTOMGRAPHICS_3" value="org.cytoscape.ding.customgraphics.NullCustomGraphics,0,[ Remove Graphics ]," type="string" cy:type="String"/>
      <att name="NODE_LABEL_COLOR" value="#000000" type="string" cy:type="String"/>
      <att name="NODE_VISIBLE" value="true" type="string" cy:type="String"/>
      <att name="NODE_LABEL_FONT_FACE" value="SansSerif.plain,plain,12" type="string" cy:type="String"/>
      <att name="NODE_SELECTED" value="false" type="string" cy:type="String"/>
      <att name="NODE_CUSTOMGRAPHICS_POSITION_9" value="C,C,c,0.00,0.00" type="string" cy:type="String"/>
      <att name="NODE_CUSTOMGRAPHICS_POSITION_1" value="C,C,c,0.00,0.00" type="string" cy:type="String"/>
      <att name="NODE_CUSTOMGRAPHICS_9" value="org.cytoscape.ding.customgraphics.NullCustomGraphics,0,[ Remove Graphics ]," type="string" cy:type="String"/>
      <att name="NODE_CUSTOMGRAPHICS_SIZE_9" value="35.0" type="string" cy:type="String"/>
      <att name="NODE_CUSTOMGRAPHICS_5" value="org.cytoscape.ding.customgraphics.NullCustomGraphics,0,[ Remove Graphics ]," type="string" cy:type="String"/>
      <att name="NODE_LABEL" value="" type="string" cy:type="String"/>
      <att name="NODE_CUSTOMGRAPHICS_SIZE_4" value="35.0" type="string" cy:type="String"/>
      <att name="NODE_CUSTOMGRAPHICS_POSITION_8" value="C,C,c,0.00,0.00" type="string" cy:type="String"/>
      <att name="NODE_LABEL_TRANSPARENCY" value="255" type="string" cy:type="String"/>
      <att name="NODE_CUSTOMGRAPHICS_8" value="org.cytoscape.ding.customgraphics.NullCustomGraphics,0,[ Remove Graphics ]," type="string" cy:type="String"/>
      <att name="NODE_CUSTOMGRAPHICS_SIZE_8" value="35.0" type="string" cy:type="String"/>
      <att name="NODE_CUSTOMGRAPHICS_SIZE_3" value="35.0" type="string" cy:type="String"/>
      <att name="NODE_CUSTOMGRAPHICS_1" value="org.cytoscape.ding.customgraphics.NullCustomGraphics,0,[ Remove Graphics ]," type="string" cy:type="String"/>
      <att name="NODE_CUSTOMGRAPHICS_SIZE_2" value="35.0" type="string" cy:type="String"/>
      <att name="COMPOUND_NODE_PADDING" value="10.0" type="string" cy:type="String"/>
      <att name="NODE_LABEL_POSITION" value="C,C,c,0.00,0.00" type="string" cy:type="String"/>
      <att name="COMPOUND_NODE_SHAPE" value="ROUND_RECTANGLE" type="string" cy:type="String"/>
      <att name="NODE_DEPTH" value="0.0" type="string" cy:type="String"/>
      <att name="NODE_LABEL_WIDTH" value="200.0" type="string" cy:type="String"/>
      <att name="NODE_CUSTOMGRAPHICS_POSITION_3" value="C,C,c,0.00,0.00" type="string" cy:type="String"/>
      <att name="NODE_CUSTOMGRAPHICS_2" value="org.cytoscape.ding.customgraphics.NullCustomGraphics,0,[ Remove Graphics ]," type="string" cy:type="String"/>
      <att name="NODE_NESTED_NETWORK_IMAGE_VISIBLE" value="true" type="string" cy:type="String"/>
      <att name="NODE_TRANSPARENCY" value="255" type="string" cy:type="String"/>
      <att name="NODE_CUSTOMGRAPHICS_4" value="org.cytoscape.ding.customgraphics.NullCustomGraphics,0,[ Remove Graphics ]," type="string" cy:type="String"/>
      <att name="NODE_SELECTED_PAINT" value="#FFFF00" type="string" cy:type="String"/>
      <att name="NODE_CUSTOMGRAPHICS_POSITION_2" value="C,C,c,0.00,0.00" type="string" cy:type="String"/>
      <att name="NODE_CUSTOMGRAPHICS_POSITION_4" value="C,C,c,0.00,0.00" type="string" cy:type="String"/>
      <att name="NODE_CUSTOMGRAPHICS_POSITION_6" value="C,C,c,0.00,0.00" type="string" cy:type="String"/>
      <att name="NODE_CUSTOMGRAPHICS_6" value="org.cytoscape.ding.customgraphics.NullCustomGraphics,0,[ Remove Graphics ]," type="string" cy:type="String"/>
      <att name="NODE_CUSTOMGRAPHICS_SIZE_6" value="35.0" type="string" cy:type="String"/>
    </graphics>
  </node>
  <node id="19127" label="A0A6I4MFC1">
    <att name="shared name" value="A0A6I4MFC1" type="string" cy:type="String"/>
    <att name="name" value="A0A6I4MFC1" type="string" cy:type="String"/>
    <att name="selected" value="0" type="boolean" cy:type="Boolean"/>
    <att name="Sequence Source" value="BLASTHIT" type="string" cy:type="String"/>
    <att name="Sequence Count Cluster Number" value="7" type="integer" cy:type="Integer"/>
    <att name="Node Count Cluster Number" value="7" type="integer" cy:type="Integer"/>
    <att name="Cluster Sequence Count" value="4" type="integer" cy:type="Integer"/>
    <att name="Cluster Node Count" value="4" type="integer" cy:type="Integer"/>
    <att name="node.fillColor" value="#FFC0CB" type="string" cy:type="String"/>
    <att name="Node Count Fill Color" value="#FFC0CB" type="string" cy:type="String"/>
    <att name="Present in ENA Database?" value="true" type="string" cy:type="String"/>
    <att name="Genome Neighbors in ENA Database?" value="true" type="string" cy:type="String"/>
    <att name="ENA Database Genome ID" value="WBMS02000026" type="string" cy:type="String"/>
    <att name="Organism" value="Actinomadura sp. LD22." type="string" cy:type="String"/>
    <att name="Taxonomy ID" value="2650748" type="string" cy:type="String"/>
    <att name="UniProt Annotation Status" value="TrEMBL" type="string" cy:type="String"/>
    <att name="Description" type="list" cy:type="List" cy:elementType="String">
      <att name="Description" value="Uncharacterized protein" type="string" cy:type="String"/>
    </att>
    <att name="Swissprot Description" value="NA" type="string" cy:type="String"/>
    <att name="Sequence Length" value="280" type="integer" cy:type="Integer"/>
    <att name="Gene Name" value="F8568_029140" type="string" cy:type="String"/>
    <att name="NCBI IDs" type="list" cy:type="List" cy:elementType="String">
      <att name="NCBI IDs" value="EMBL-CDS:MWA04373.1" type="string" cy:type="String"/>
    </att>
    <att name="Superkingdom" value="Bacteria" type="string" cy:type="String"/>
    <att name="Kingdom" value="Terrabacteria group" type="string" cy:type="String"/>
    <att name="Phylum" value="Actinobacteria" type="string" cy:type="String"/>
    <att name="Class" value="Actinobacteria" type="string" cy:type="String"/>
    <att name="Order" value="Streptosporangiales" type="string" cy:type="String"/>
    <att name="Family" value="Thermomonosporaceae" type="string" cy:type="String"/>
    <att name="Genus" value="Actinomadura" type="string" cy:type="String"/>
    <att name="Species" value="Actinomadura sp. LD22" type="string" cy:type="String"/>
    <att name="EC" value="None" type="string" cy:type="String"/>
    <att name="PFAM" type="list" cy:type="List" cy:elementType="String">
      <att name="PFAM" value="None" type="string" cy:type="String"/>
    </att>
    <att name="PDB" type="list" cy:type="List" cy:elementType="String">
      <att name="PDB" value="None" type="string" cy:type="String"/>
    </att>
    <att name="InterPro (Domain)" value="None" type="string" cy:type="String"/>
    <att name="InterPro (Family)" value="None" type="string" cy:type="String"/>
    <att name="InterPro (Homologous Superfamily)" value="None" type="string" cy:type="String"/>
    <att name="InterPro (Other)" type="list" cy:type="List" cy:elementType="String">
      <att name="InterPro (Other)" value="None" type="string" cy:type="String"/>
    </att>
    <att name="BRENDA ID" value="None" type="string" cy:type="String"/>
    <att name="CAZY Name" type="list" cy:type="List" cy:elementType="String">
      <att name="CAZY Name" value="None" type="string" cy:type="String"/>
    </att>
    <att name="GO Term" type="list" cy:type="List" cy:elementType="String">
      <att name="GO Term" value="None" type="string" cy:type="String"/>
    </att>
    <att name="KEGG ID" value="None" type="string" cy:type="String"/>
    <att name="PATRIC ID" value="None" type="string" cy:type="String"/>
    <att name="STRING ID" value="None" type="string" cy:type="String"/>
    <att name="HMP Body Site" type="list" cy:type="List" cy:elementType="String">
      <att name="HMP Body Site" value="None" type="string" cy:type="String"/>
    </att>
    <att name="HMP Oxygen" value="None" type="string" cy:type="String"/>
    <att name="P01 gDNA" value="False" type="string" cy:type="String"/>
    <att name="Sequence Status" value="complete" type="string" cy:type="String"/>
    <att name="Neighborhood Connectivity" value="0.0" type="real" cy:type="Double"/>
    <att name="Neighbor Pfam Families" type="list" cy:type="List" cy:elementType="String">
      <att name="Neighbor Pfam Families" value="PF00005" type="string" cy:type="String"/>
      <att name="Neighbor Pfam Families" value="PF00072" type="string" cy:type="String"/>
      <att name="Neighbor Pfam Families" value="PF00155" type="string" cy:type="String"/>
      <att name="Neighbor Pfam Families" value="PF00196" type="string" cy:type="String"/>
      <att name="Neighbor Pfam Families" value="PF00254" type="string" cy:type="String"/>
      <att name="Neighbor Pfam Families" value="PF00296" type="string" cy:type="String"/>
      <att name="Neighbor Pfam Families" value="PF00378" type="string" cy:type="String"/>
      <att name="Neighbor Pfam Families" value="PF00440" type="string" cy:type="String"/>
      <att name="Neighbor Pfam Families" value="PF00501" type="string" cy:type="String"/>
      <att name="Neighbor Pfam Families" value="PF00578" type="string" cy:type="String"/>
      <att name="Neighbor Pfam Families" value="PF00881" type="string" cy:type="String"/>
      <att name="Neighbor Pfam Families" value="PF01041" type="string" cy:type="String"/>
      <att name="Neighbor Pfam Families" value="PF01202" type="string" cy:type="String"/>
      <att name="Neighbor Pfam Families" value="PF01220" type="string" cy:type="String"/>
      <att name="Neighbor Pfam Families" value="PF01264" type="string" cy:type="String"/>
      <att name="Neighbor Pfam Families" value="PF01761" type="string" cy:type="String"/>
      <att name="Neighbor Pfam Families" value="PF02515" type="string" cy:type="String"/>
      <att name="Neighbor Pfam Families" value="PF05147" type="string" cy:type="String"/>
      <att name="Neighbor Pfam Families" value="PF05721" type="string" cy:type="String"/>
      <att name="Neighbor Pfam Families" value="PF07179" type="string" cy:type="String"/>
      <att name="Neighbor Pfam Families" value="PF07291" type="string" cy:type="String"/>
      <att name="Neighbor Pfam Families" value="PF07690" type="string" cy:type="String"/>
      <att name="Neighbor Pfam Families" value="PF07969" type="string" cy:type="String"/>
      <att name="Neighbor Pfam Families" value="PF08534" type="string" cy:type="String"/>
      <att name="Neighbor Pfam Families" value="PF09663" type="string" cy:type="String"/>
      <att name="Neighbor Pfam Families" value="PF09995" type="string" cy:type="String"/>
      <att name="Neighbor Pfam Families" value="PF10502" type="string" cy:type="String"/>
      <att name="Neighbor Pfam Families" value="PF13193" type="string" cy:type="String"/>
      <att name="Neighbor Pfam Families" value="PF13460" type="string" cy:type="String"/>
      <att name="Neighbor Pfam Families" value="PF13469" type="string" cy:type="String"/>
      <att name="Neighbor Pfam Families" value="PF13561" type="string" cy:type="String"/>
      <att name="Neighbor Pfam Families" value="PF13575" type="string" cy:type="String"/>
    </att>
    <att name="Neighbor InterPro Families" type="list" cy:type="List" cy:elementType="String">
      <att name="Neighbor InterPro Families" value="IPR000223" type="string" cy:type="String"/>
      <att name="Neighbor InterPro Families" value="IPR000415" type="string" cy:type="String"/>
      <att name="Neighbor InterPro Families" value="IPR000453" type="string" cy:type="String"/>
      <att name="Neighbor InterPro Families" value="IPR000623" type="string" cy:type="String"/>
      <att name="Neighbor InterPro Families" value="IPR000653" type="string" cy:type="String"/>
      <att name="Neighbor InterPro Families" value="IPR000792" type="string" cy:type="String"/>
      <att name="Neighbor InterPro Families" value="IPR000866" type="string" cy:type="String"/>
      <att name="Neighbor InterPro Families" value="IPR000873" type="string" cy:type="String"/>
      <att name="Neighbor InterPro Families" value="IPR001179" type="string" cy:type="String"/>
      <att name="Neighbor InterPro Families" value="IPR001647" type="string" cy:type="String"/>
      <att name="Neighbor InterPro Families" value="IPR001753" type="string" cy:type="String"/>
      <att name="Neighbor InterPro Families" value="IPR001789" type="string" cy:type="String"/>
      <att name="Neighbor InterPro Families" value="IPR001874" type="string" cy:type="String"/>
      <att name="Neighbor InterPro Families" value="IPR002347" type="string" cy:type="String"/>
      <att name="Neighbor InterPro Families" value="IPR003439" type="string" cy:type="String"/>
      <att name="Neighbor InterPro Families" value="IPR003593" type="string" cy:type="String"/>
      <att name="Neighbor InterPro Families" value="IPR003673" type="string" cy:type="String"/>
      <att name="Neighbor InterPro Families" value="IPR004839" type="string" cy:type="String"/>
      <att name="Neighbor InterPro Families" value="IPR007822" type="string" cy:type="String"/>
      <att name="Neighbor InterPro Families" value="IPR008775" type="string" cy:type="String"/>
      <att name="Neighbor InterPro Families" value="IPR009057" type="string" cy:type="String"/>
      <att name="Neighbor InterPro Families" value="IPR009839" type="string" cy:type="String"/>
      <att name="Neighbor InterPro Families" value="IPR009908" type="string" cy:type="String"/>
      <att name="Neighbor InterPro Families" value="IPR011006" type="string" cy:type="String"/>
      <att name="Neighbor InterPro Families" value="IPR011059" type="string" cy:type="String"/>
      <att name="Neighbor InterPro Families" value="IPR011251" type="string" cy:type="String"/>
      <att name="Neighbor InterPro Families" value="IPR011527" type="string" cy:type="String"/>
      <att name="Neighbor InterPro Families" value="IPR011701" type="string" cy:type="String"/>
      <att name="Neighbor InterPro Families" value="IPR013108" type="string" cy:type="String"/>
      <att name="Neighbor InterPro Families" value="IPR013740" type="string" cy:type="String"/>
      <att name="Neighbor InterPro Families" value="IPR013766" type="string" cy:type="String"/>
      <att name="Neighbor InterPro Families" value="IPR014086" type="string" cy:type="String"/>
      <att name="Neighbor InterPro Families" value="IPR015421" type="string" cy:type="String"/>
      <att name="Neighbor InterPro Families" value="IPR015422" type="string" cy:type="String"/>
      <att name="Neighbor InterPro Families" value="IPR015424" type="string" cy:type="String"/>
      <att name="Neighbor InterPro Families" value="IPR016032" type="string" cy:type="String"/>
      <att name="Neighbor InterPro Families" value="IPR016037" type="string" cy:type="String"/>
      <att name="Neighbor InterPro Families" value="IPR016040" type="string" cy:type="String"/>
      <att name="Neighbor InterPro Families" value="IPR018713" type="string" cy:type="String"/>
      <att name="Neighbor InterPro Families" value="IPR019533" type="string" cy:type="String"/>
      <att name="Neighbor InterPro Families" value="IPR019951" type="string" cy:type="String"/>
      <att name="Neighbor InterPro Families" value="IPR020846" type="string" cy:type="String"/>
      <att name="Neighbor InterPro Families" value="IPR023606" type="string" cy:type="String"/>
      <att name="Neighbor InterPro Families" value="IPR025110" type="string" cy:type="String"/>
      <att name="Neighbor InterPro Families" value="IPR025410" type="string" cy:type="String"/>
      <att name="Neighbor InterPro Families" value="IPR027417" type="string" cy:type="String"/>
      <att name="Neighbor InterPro Families" value="IPR029045" type="string" cy:type="String"/>
      <att name="Neighbor InterPro Families" value="IPR029479" type="string" cy:type="String"/>
      <att name="Neighbor InterPro Families" value="IPR030960" type="string" cy:type="String"/>
      <att name="Neighbor InterPro Families" value="IPR030963" type="string" cy:type="String"/>
      <att name="Neighbor InterPro Families" value="IPR031322" type="string" cy:type="String"/>
      <att name="Neighbor InterPro Families" value="IPR032466" type="string" cy:type="String"/>
      <att name="Neighbor InterPro Families" value="IPR035904" type="string" cy:type="String"/>
      <att name="Neighbor InterPro Families" value="IPR036249" type="string" cy:type="String"/>
      <att name="Neighbor InterPro Families" value="IPR036259" type="string" cy:type="String"/>
      <att name="Neighbor InterPro Families" value="IPR036271" type="string" cy:type="String"/>
      <att name="Neighbor InterPro Families" value="IPR036286" type="string" cy:type="String"/>
      <att name="Neighbor InterPro Families" value="IPR036291" type="string" cy:type="String"/>
      <att name="Neighbor InterPro Families" value="IPR036441" type="string" cy:type="String"/>
      <att name="Neighbor InterPro Families" value="IPR036640" type="string" cy:type="String"/>
      <att name="Neighbor InterPro Families" value="IPR036661" type="string" cy:type="String"/>
      <att name="Neighbor InterPro Families" value="IPR039421" type="string" cy:type="String"/>
      <att name="Neighbor InterPro Families" value="IPR042099" type="string" cy:type="String"/>
      <att name="Neighbor InterPro Families" value="IPR043006" type="string" cy:type="String"/>
      <att name="Neighbor InterPro Families" value="IPR043007" type="string" cy:type="String"/>
      <att name="Neighbor InterPro Families" value="IPR043008" type="string" cy:type="String"/>
    </att>
    <att name="Singleton Number" type="integer" cy:type="Integer"/>
    <att name="Natural Product Cluster Type:" value="Actinomadura" type="string" cy:type="String"/>
    <graphics h="20.0" width="0.0" y="120.11721146725907" x="250.36681476779862" w="20.0" type="ELLIPSE" z="0.0" outline="#CCCCCC" fill="#FFC0CB">
      <att name="NODE_CUSTOMGRAPHICS_7" value="org.cytoscape.ding.customgraphics.NullCustomGraphics,0,[ Remove Graphics ]," type="string" cy:type="String"/>
      <att name="NODE_CUSTOMGRAPHICS_SIZE_5" value="35.0" type="string" cy:type="String"/>
      <att name="NODE_BORDER_TRANSPARENCY" value="255" type="string" cy:type="String"/>
      <att name="NODE_TOOLTIP" value="" type="string" cy:type="String"/>
      <att name="NODE_CUSTOMGRAPHICS_POSITION_7" value="C,C,c,0.00,0.00" type="string" cy:type="String"/>
      <att name="NODE_CUSTOMGRAPHICS_SIZE_7" value="35.0" type="string" cy:type="String"/>
      <att name="NODE_CUSTOMGRAPHICS_SIZE_1" value="35.0" type="string" cy:type="String"/>
      <att name="NODE_CUSTOMGRAPHICS_POSITION_5" value="C,C,c,0.00,0.00" type="string" cy:type="String"/>
      <att name="NODE_BORDER_STROKE" value="SOLID" type="string" cy:type="String"/>
      <att name="NODE_LABEL_FONT_SIZE" value="12" type="string" cy:type="String"/>
      <att name="NODE_CUSTOMGRAPHICS_3" value="org.cytoscape.ding.customgraphics.NullCustomGraphics,0,[ Remove Graphics ]," type="string" cy:type="String"/>
      <att name="NODE_LABEL_COLOR" value="#000000" type="string" cy:type="String"/>
      <att name="NODE_VISIBLE" value="true" type="string" cy:type="String"/>
      <att name="NODE_LABEL_FONT_FACE" value="SansSerif.plain,plain,12" type="string" cy:type="String"/>
      <att name="NODE_SELECTED" value="false" type="string" cy:type="String"/>
      <att name="NODE_CUSTOMGRAPHICS_POSITION_9" value="C,C,c,0.00,0.00" type="string" cy:type="String"/>
      <att name="NODE_CUSTOMGRAPHICS_POSITION_1" value="C,C,c,0.00,0.00" type="string" cy:type="String"/>
      <att name="NODE_CUSTOMGRAPHICS_9" value="org.cytoscape.ding.customgraphics.NullCustomGraphics,0,[ Remove Graphics ]," type="string" cy:type="String"/>
      <att name="NODE_CUSTOMGRAPHICS_SIZE_9" value="35.0" type="string" cy:type="String"/>
      <att name="NODE_CUSTOMGRAPHICS_5" value="org.cytoscape.ding.customgraphics.NullCustomGraphics,0,[ Remove Graphics ]," type="string" cy:type="String"/>
      <att name="NODE_LABEL" value="" type="string" cy:type="String"/>
      <att name="NODE_CUSTOMGRAPHICS_SIZE_4" value="35.0" type="string" cy:type="String"/>
      <att name="NODE_CUSTOMGRAPHICS_POSITION_8" value="C,C,c,0.00,0.00" type="string" cy:type="String"/>
      <att name="NODE_LABEL_TRANSPARENCY" value="255" type="string" cy:type="String"/>
      <att name="NODE_CUSTOMGRAPHICS_8" value="org.cytoscape.ding.customgraphics.NullCustomGraphics,0,[ Remove Graphics ]," type="string" cy:type="String"/>
      <att name="NODE_CUSTOMGRAPHICS_SIZE_8" value="35.0" type="string" cy:type="String"/>
      <att name="NODE_CUSTOMGRAPHICS_SIZE_3" value="35.0" type="string" cy:type="String"/>
      <att name="NODE_CUSTOMGRAPHICS_1" value="org.cytoscape.ding.customgraphics.NullCustomGraphics,0,[ Remove Graphics ]," type="string" cy:type="String"/>
      <att name="NODE_CUSTOMGRAPHICS_SIZE_2" value="35.0" type="string" cy:type="String"/>
      <att name="COMPOUND_NODE_PADDING" value="10.0" type="string" cy:type="String"/>
      <att name="NODE_LABEL_POSITION" value="C,C,c,0.00,0.00" type="string" cy:type="String"/>
      <att name="COMPOUND_NODE_SHAPE" value="ROUND_RECTANGLE" type="string" cy:type="String"/>
      <att name="NODE_DEPTH" value="0.0" type="string" cy:type="String"/>
      <att name="NODE_LABEL_WIDTH" value="200.0" type="string" cy:type="String"/>
      <att name="NODE_CUSTOMGRAPHICS_POSITION_3" value="C,C,c,0.00,0.00" type="string" cy:type="String"/>
      <att name="NODE_CUSTOMGRAPHICS_2" value="org.cytoscape.ding.customgraphics.NullCustomGraphics,0,[ Remove Graphics ]," type="string" cy:type="String"/>
      <att name="NODE_NESTED_NETWORK_IMAGE_VISIBLE" value="true" type="string" cy:type="String"/>
      <att name="NODE_TRANSPARENCY" value="255" type="string" cy:type="String"/>
      <att name="NODE_CUSTOMGRAPHICS_4" value="org.cytoscape.ding.customgraphics.NullCustomGraphics,0,[ Remove Graphics ]," type="string" cy:type="String"/>
      <att name="NODE_SELECTED_PAINT" value="#FFFF00" type="string" cy:type="String"/>
      <att name="NODE_CUSTOMGRAPHICS_POSITION_2" value="C,C,c,0.00,0.00" type="string" cy:type="String"/>
      <att name="NODE_CUSTOMGRAPHICS_POSITION_4" value="C,C,c,0.00,0.00" type="string" cy:type="String"/>
      <att name="NODE_CUSTOMGRAPHICS_POSITION_6" value="C,C,c,0.00,0.00" type="string" cy:type="String"/>
      <att name="NODE_CUSTOMGRAPHICS_6" value="org.cytoscape.ding.customgraphics.NullCustomGraphics,0,[ Remove Graphics ]," type="string" cy:type="String"/>
      <att name="NODE_CUSTOMGRAPHICS_SIZE_6" value="35.0" type="string" cy:type="String"/>
    </graphics>
  </node>
  <node id="19126" label="A0A6H9Y9F2">
    <att name="shared name" value="A0A6H9Y9F2" type="string" cy:type="String"/>
    <att name="name" value="A0A6H9Y9F2" type="string" cy:type="String"/>
    <att name="selected" value="0" type="boolean" cy:type="Boolean"/>
    <att name="Sequence Source" value="BLASTHIT" type="string" cy:type="String"/>
    <att name="Sequence Count Cluster Number" type="integer" cy:type="Integer"/>
    <att name="Node Count Cluster Number" type="integer" cy:type="Integer"/>
    <att name="Cluster Sequence Count" value="1" type="integer" cy:type="Integer"/>
    <att name="Cluster Node Count" value="1" type="integer" cy:type="Integer"/>
    <att name="node.fillColor" value="" type="string" cy:type="String"/>
    <att name="Node Count Fill Color" value="" type="string" cy:type="String"/>
    <att name="Present in ENA Database?" value="true" type="string" cy:type="String"/>
    <att name="Genome Neighbors in ENA Database?" value="true" type="string" cy:type="String"/>
    <att name="ENA Database Genome ID" value="WBMT01000025" type="string" cy:type="String"/>
    <att name="Organism" value="Actinomadura rudentiformis." type="string" cy:type="String"/>
    <att name="Taxonomy ID" value="359158" type="string" cy:type="String"/>
    <att name="UniProt Annotation Status" value="TrEMBL" type="string" cy:type="String"/>
    <att name="Description" type="list" cy:type="List" cy:elementType="String">
      <att name="Description" value="Uncharacterized protein" type="string" cy:type="String"/>
    </att>
    <att name="Swissprot Description" value="NA" type="string" cy:type="String"/>
    <att name="Sequence Length" value="284" type="integer" cy:type="Integer"/>
    <att name="Gene Name" value="F8566_41650" type="string" cy:type="String"/>
    <att name="NCBI IDs" type="list" cy:type="List" cy:elementType="String">
      <att name="NCBI IDs" value="EMBL-CDS:KAB2341654.1" type="string" cy:type="String"/>
    </att>
    <att name="Superkingdom" value="Bacteria" type="string" cy:type="String"/>
    <att name="Kingdom" value="Terrabacteria group" type="string" cy:type="String"/>
    <att name="Phylum" value="Actinobacteria" type="string" cy:type="String"/>
    <att name="Class" value="Actinobacteria" type="string" cy:type="String"/>
    <att name="Order" value="Streptosporangiales" type="string" cy:type="String"/>
    <att name="Family" value="Thermomonosporaceae" type="string" cy:type="String"/>
    <att name="Genus" value="Actinomadura" type="string" cy:type="String"/>
    <att name="Species" value="Actinomadura rudentiformis" type="string" cy:type="String"/>
    <att name="EC" value="None" type="string" cy:type="String"/>
    <att name="PFAM" type="list" cy:type="List" cy:elementType="String">
      <att name="PFAM" value="None" type="string" cy:type="String"/>
    </att>
    <att name="PDB" type="list" cy:type="List" cy:elementType="String">
      <att name="PDB" value="None" type="string" cy:type="String"/>
    </att>
    <att name="InterPro (Domain)" value="None" type="string" cy:type="String"/>
    <att name="InterPro (Family)" value="None" type="string" cy:type="String"/>
    <att name="InterPro (Homologous Superfamily)" value="None" type="string" cy:type="String"/>
    <att name="InterPro (Other)" type="list" cy:type="List" cy:elementType="String">
      <att name="InterPro (Other)" value="None" type="string" cy:type="String"/>
    </att>
    <att name="BRENDA ID" value="None" type="string" cy:type="String"/>
    <att name="CAZY Name" type="list" cy:type="List" cy:elementType="String">
      <att name="CAZY Name" value="None" type="string" cy:type="String"/>
    </att>
    <att name="GO Term" type="list" cy:type="List" cy:elementType="String">
      <att name="GO Term" value="None" type="string" cy:type="String"/>
    </att>
    <att name="KEGG ID" value="None" type="string" cy:type="String"/>
    <att name="PATRIC ID" value="None" type="string" cy:type="String"/>
    <att name="STRING ID" value="None" type="string" cy:type="String"/>
    <att name="HMP Body Site" type="list" cy:type="List" cy:elementType="String">
      <att name="HMP Body Site" value="None" type="string" cy:type="String"/>
    </att>
    <att name="HMP Oxygen" value="None" type="string" cy:type="String"/>
    <att name="P01 gDNA" value="False" type="string" cy:type="String"/>
    <att name="Sequence Status" value="complete" type="string" cy:type="String"/>
    <att name="Neighborhood Connectivity" value="0.0" type="real" cy:type="Double"/>
    <att name="Neighbor Pfam Families" type="list" cy:type="List" cy:elementType="String">
      <att name="Neighbor Pfam Families" value="PF00805" type="string" cy:type="String"/>
      <att name="Neighbor Pfam Families" value="PF00999" type="string" cy:type="String"/>
      <att name="Neighbor Pfam Families" value="PF01041" type="string" cy:type="String"/>
      <att name="Neighbor Pfam Families" value="PF02080" type="string" cy:type="String"/>
      <att name="Neighbor Pfam Families" value="PF08241" type="string" cy:type="String"/>
      <att name="Neighbor Pfam Families" value="PF08734" type="string" cy:type="String"/>
      <att name="Neighbor Pfam Families" value="PF13469" type="string" cy:type="String"/>
      <att name="Neighbor Pfam Families" value="PF13556" type="string" cy:type="String"/>
      <att name="Neighbor Pfam Families" value="PF13576" type="string" cy:type="String"/>
    </att>
    <att name="Neighbor InterPro Families" type="list" cy:type="List" cy:elementType="String">
      <att name="Neighbor InterPro Families" value="IPR000653" type="string" cy:type="String"/>
      <att name="Neighbor InterPro Families" value="IPR006037" type="string" cy:type="String"/>
      <att name="Neighbor InterPro Families" value="IPR006153" type="string" cy:type="String"/>
      <att name="Neighbor InterPro Families" value="IPR013216" type="string" cy:type="String"/>
      <att name="Neighbor InterPro Families" value="IPR014845" type="string" cy:type="String"/>
      <att name="Neighbor InterPro Families" value="IPR015421" type="string" cy:type="String"/>
      <att name="Neighbor InterPro Families" value="IPR015422" type="string" cy:type="String"/>
      <att name="Neighbor InterPro Families" value="IPR015424" type="string" cy:type="String"/>
      <att name="Neighbor InterPro Families" value="IPR025736" type="string" cy:type="String"/>
      <att name="Neighbor InterPro Families" value="IPR027417" type="string" cy:type="String"/>
      <att name="Neighbor InterPro Families" value="IPR029063" type="string" cy:type="String"/>
      <att name="Neighbor InterPro Families" value="IPR030151" type="string" cy:type="String"/>
      <att name="Neighbor InterPro Families" value="IPR036721" type="string" cy:type="String"/>
      <att name="Neighbor InterPro Families" value="IPR038770" type="string" cy:type="String"/>
      <att name="Neighbor InterPro Families" value="IPR042070" type="string" cy:type="String"/>
    </att>
    <att name="Singleton Number" value="1" type="integer" cy:type="Integer"/>
    <att name="Natural Product Cluster Type:" value="Actinomadura" type="string" cy:type="String"/>
    <graphics h="20.0" width="0.0" y="313.11721146725904" x="37.366814767798616" w="20.0" type="ELLIPSE" z="0.0" outline="#CCCCCC" fill="#FFC0CB">
      <att name="NODE_CUSTOMGRAPHICS_7" value="org.cytoscape.ding.customgraphics.NullCustomGraphics,0,[ Remove Graphics ]," type="string" cy:type="String"/>
      <att name="NODE_CUSTOMGRAPHICS_SIZE_5" value="35.0" type="string" cy:type="String"/>
      <att name="NODE_BORDER_TRANSPARENCY" value="255" type="string" cy:type="String"/>
      <att name="NODE_TOOLTIP" value="" type="string" cy:type="String"/>
      <att name="NODE_CUSTOMGRAPHICS_POSITION_7" value="C,C,c,0.00,0.00" type="string" cy:type="String"/>
      <att name="NODE_CUSTOMGRAPHICS_SIZE_7" value="35.0" type="string" cy:type="String"/>
      <att name="NODE_CUSTOMGRAPHICS_SIZE_1" value="35.0" type="string" cy:type="String"/>
      <att name="NODE_CUSTOMGRAPHICS_POSITION_5" value="C,C,c,0.00,0.00" type="string" cy:type="String"/>
      <att name="NODE_BORDER_STROKE" value="SOLID" type="string" cy:type="String"/>
      <att name="NODE_LABEL_FONT_SIZE" value="12" type="string" cy:type="String"/>
      <att name="NODE_CUSTOMGRAPHICS_3" value="org.cytoscape.ding.customgraphics.NullCustomGraphics,0,[ Remove Graphics ]," type="string" cy:type="String"/>
      <att name="NODE_LABEL_COLOR" value="#000000" type="string" cy:type="String"/>
      <att name="NODE_VISIBLE" value="true" type="string" cy:type="String"/>
      <att name="NODE_LABEL_FONT_FACE" value="SansSerif.plain,plain,12" type="string" cy:type="String"/>
      <att name="NODE_SELECTED" value="false" type="string" cy:type="String"/>
      <att name="NODE_CUSTOMGRAPHICS_POSITION_9" value="C,C,c,0.00,0.00" type="string" cy:type="String"/>
      <att name="NODE_CUSTOMGRAPHICS_POSITION_1" value="C,C,c,0.00,0.00" type="string" cy:type="String"/>
      <att name="NODE_CUSTOMGRAPHICS_9" value="org.cytoscape.ding.customgraphics.NullCustomGraphics,0,[ Remove Graphics ]," type="string" cy:type="String"/>
      <att name="NODE_CUSTOMGRAPHICS_SIZE_9" value="35.0" type="string" cy:type="String"/>
      <att name="NODE_CUSTOMGRAPHICS_5" value="org.cytoscape.ding.customgraphics.NullCustomGraphics,0,[ Remove Graphics ]," type="string" cy:type="String"/>
      <att name="NODE_LABEL" value="" type="string" cy:type="String"/>
      <att name="NODE_CUSTOMGRAPHICS_SIZE_4" value="35.0" type="string" cy:type="String"/>
      <att name="NODE_CUSTOMGRAPHICS_POSITION_8" value="C,C,c,0.00,0.00" type="string" cy:type="String"/>
      <att name="NODE_LABEL_TRANSPARENCY" value="255" type="string" cy:type="String"/>
      <att name="NODE_CUSTOMGRAPHICS_8" value="org.cytoscape.ding.customgraphics.NullCustomGraphics,0,[ Remove Graphics ]," type="string" cy:type="String"/>
      <att name="NODE_CUSTOMGRAPHICS_SIZE_8" value="35.0" type="string" cy:type="String"/>
      <att name="NODE_CUSTOMGRAPHICS_SIZE_3" value="35.0" type="string" cy:type="String"/>
      <att name="NODE_CUSTOMGRAPHICS_1" value="org.cytoscape.ding.customgraphics.NullCustomGraphics,0,[ Remove Graphics ]," type="string" cy:type="String"/>
      <att name="NODE_CUSTOMGRAPHICS_SIZE_2" value="35.0" type="string" cy:type="String"/>
      <att name="COMPOUND_NODE_PADDING" value="10.0" type="string" cy:type="String"/>
      <att name="NODE_LABEL_POSITION" value="C,C,c,0.00,0.00" type="string" cy:type="String"/>
      <att name="COMPOUND_NODE_SHAPE" value="ROUND_RECTANGLE" type="string" cy:type="String"/>
      <att name="NODE_DEPTH" value="0.0" type="string" cy:type="String"/>
      <att name="NODE_LABEL_WIDTH" value="200.0" type="string" cy:type="String"/>
      <att name="NODE_CUSTOMGRAPHICS_POSITION_3" value="C,C,c,0.00,0.00" type="string" cy:type="String"/>
      <att name="NODE_CUSTOMGRAPHICS_2" value="org.cytoscape.ding.customgraphics.NullCustomGraphics,0,[ Remove Graphics ]," type="string" cy:type="String"/>
      <att name="NODE_NESTED_NETWORK_IMAGE_VISIBLE" value="true" type="string" cy:type="String"/>
      <att name="NODE_TRANSPARENCY" value="255" type="string" cy:type="String"/>
      <att name="NODE_CUSTOMGRAPHICS_4" value="org.cytoscape.ding.customgraphics.NullCustomGraphics,0,[ Remove Graphics ]," type="string" cy:type="String"/>
      <att name="NODE_SELECTED_PAINT" value="#FFFF00" type="string" cy:type="String"/>
      <att name="NODE_CUSTOMGRAPHICS_POSITION_2" value="C,C,c,0.00,0.00" type="string" cy:type="String"/>
      <att name="NODE_CUSTOMGRAPHICS_POSITION_4" value="C,C,c,0.00,0.00" type="string" cy:type="String"/>
      <att name="NODE_CUSTOMGRAPHICS_POSITION_6" value="C,C,c,0.00,0.00" type="string" cy:type="String"/>
      <att name="NODE_CUSTOMGRAPHICS_6" value="org.cytoscape.ding.customgraphics.NullCustomGraphics,0,[ Remove Graphics ]," type="string" cy:type="String"/>
      <att name="NODE_CUSTOMGRAPHICS_SIZE_6" value="35.0" type="string" cy:type="String"/>
    </graphics>
  </node>
  <node id="19125" label="A0A6H9X8H8">
    <att name="shared name" value="A0A6H9X8H8" type="string" cy:type="String"/>
    <att name="name" value="A0A6H9X8H8" type="string" cy:type="String"/>
    <att name="selected" value="0" type="boolean" cy:type="Boolean"/>
    <att name="Sequence Source" value="BLASTHIT" type="string" cy:type="String"/>
    <att name="Sequence Count Cluster Number" value="1" type="integer" cy:type="Integer"/>
    <att name="Node Count Cluster Number" value="1" type="integer" cy:type="Integer"/>
    <att name="Cluster Sequence Count" value="42" type="integer" cy:type="Integer"/>
    <att name="Cluster Node Count" value="42" type="integer" cy:type="Integer"/>
    <att name="node.fillColor" value="#FF0000" type="string" cy:type="String"/>
    <att name="Node Count Fill Color" value="#FF0000" type="string" cy:type="String"/>
    <att name="Present in ENA Database?" value="true" type="string" cy:type="String"/>
    <att name="Genome Neighbors in ENA Database?" value="true" type="string" cy:type="String"/>
    <att name="ENA Database Genome ID" value="WBKS01000003" type="string" cy:type="String"/>
    <att name="Organism" value="Micromonospora sp. AMSO1212t." type="string" cy:type="String"/>
    <att name="Taxonomy ID" value="2650565" type="string" cy:type="String"/>
    <att name="UniProt Annotation Status" value="TrEMBL" type="string" cy:type="String"/>
    <att name="Description" type="list" cy:type="List" cy:elementType="String">
      <att name="Description" value="Uncharacterized protein" type="string" cy:type="String"/>
    </att>
    <att name="Swissprot Description" value="NA" type="string" cy:type="String"/>
    <att name="Sequence Length" value="292" type="integer" cy:type="Integer"/>
    <att name="Gene Name" value="F8279_01435" type="string" cy:type="String"/>
    <att name="NCBI IDs" type="list" cy:type="List" cy:elementType="String">
      <att name="NCBI IDs" value="EMBL-CDS:KAB1909961.1" type="string" cy:type="String"/>
    </att>
    <att name="Superkingdom" value="Bacteria" type="string" cy:type="String"/>
    <att name="Kingdom" value="Terrabacteria group" type="string" cy:type="String"/>
    <att name="Phylum" value="Actinobacteria" type="string" cy:type="String"/>
    <att name="Class" value="Actinobacteria" type="string" cy:type="String"/>
    <att name="Order" value="Micromonosporales" type="string" cy:type="String"/>
    <att name="Family" value="Micromonosporaceae" type="string" cy:type="String"/>
    <att name="Genus" value="Micromonospora" type="string" cy:type="String"/>
    <att name="Species" value="Micromonospora sp. AMSO1212t" type="string" cy:type="String"/>
    <att name="EC" value="None" type="string" cy:type="String"/>
    <att name="PFAM" type="list" cy:type="List" cy:elementType="String">
      <att name="PFAM" value="None" type="string" cy:type="String"/>
    </att>
    <att name="PDB" type="list" cy:type="List" cy:elementType="String">
      <att name="PDB" value="None" type="string" cy:type="String"/>
    </att>
    <att name="InterPro (Domain)" value="None" type="string" cy:type="String"/>
    <att name="InterPro (Family)" value="None" type="string" cy:type="String"/>
    <att name="InterPro (Homologous Superfamily)" value="None" type="string" cy:type="String"/>
    <att name="InterPro (Other)" type="list" cy:type="List" cy:elementType="String">
      <att name="InterPro (Other)" value="None" type="string" cy:type="String"/>
    </att>
    <att name="BRENDA ID" value="None" type="string" cy:type="String"/>
    <att name="CAZY Name" type="list" cy:type="List" cy:elementType="String">
      <att name="CAZY Name" value="None" type="string" cy:type="String"/>
    </att>
    <att name="GO Term" type="list" cy:type="List" cy:elementType="String">
      <att name="GO Term" value="None" type="string" cy:type="String"/>
    </att>
    <att name="KEGG ID" value="None" type="string" cy:type="String"/>
    <att name="PATRIC ID" value="None" type="string" cy:type="String"/>
    <att name="STRING ID" value="None" type="string" cy:type="String"/>
    <att name="HMP Body Site" type="list" cy:type="List" cy:elementType="String">
      <att name="HMP Body Site" value="None" type="string" cy:type="String"/>
    </att>
    <att name="HMP Oxygen" value="None" type="string" cy:type="String"/>
    <att name="P01 gDNA" value="False" type="string" cy:type="String"/>
    <att name="Sequence Status" value="complete" type="string" cy:type="String"/>
    <att name="Neighborhood Connectivity" value="0.0" type="real" cy:type="Double"/>
    <att name="Neighbor Pfam Families" type="list" cy:type="List" cy:elementType="String">
      <att name="Neighbor Pfam Families" value="PF00004" type="string" cy:type="String"/>
      <att name="Neighbor Pfam Families" value="PF00111" type="string" cy:type="String"/>
      <att name="Neighbor Pfam Families" value="PF00120" type="string" cy:type="String"/>
      <att name="Neighbor Pfam Families" value="PF00175" type="string" cy:type="String"/>
      <att name="Neighbor Pfam Families" value="PF00348" type="string" cy:type="String"/>
      <att name="Neighbor Pfam Families" value="PF00480" type="string" cy:type="String"/>
      <att name="Neighbor Pfam Families" value="PF00486" type="string" cy:type="String"/>
      <att name="Neighbor Pfam Families" value="PF00487" type="string" cy:type="String"/>
      <att name="Neighbor Pfam Families" value="PF00534" type="string" cy:type="String"/>
      <att name="Neighbor Pfam Families" value="PF00553" type="string" cy:type="String"/>
      <att name="Neighbor Pfam Families" value="PF00685" type="string" cy:type="String"/>
      <att name="Neighbor Pfam Families" value="PF00701" type="string" cy:type="String"/>
      <att name="Neighbor Pfam Families" value="PF00733" type="string" cy:type="String"/>
      <att name="Neighbor Pfam Families" value="PF00931" type="string" cy:type="String"/>
      <att name="Neighbor Pfam Families" value="PF00970" type="string" cy:type="String"/>
      <att name="Neighbor Pfam Families" value="PF01041" type="string" cy:type="String"/>
      <att name="Neighbor Pfam Families" value="PF01266" type="string" cy:type="String"/>
      <att name="Neighbor Pfam Families" value="PF01345" type="string" cy:type="String"/>
      <att name="Neighbor Pfam Families" value="PF01411" type="string" cy:type="String"/>
      <att name="Neighbor Pfam Families" value="PF02585" type="string" cy:type="String"/>
      <att name="Neighbor Pfam Families" value="PF03704" type="string" cy:type="String"/>
      <att name="Neighbor Pfam Families" value="PF03951" type="string" cy:type="String"/>
      <att name="Neighbor Pfam Families" value="PF04107" type="string" cy:type="String"/>
      <att name="Neighbor Pfam Families" value="PF04131" type="string" cy:type="String"/>
      <att name="Neighbor Pfam Families" value="PF05448" type="string" cy:type="String"/>
      <att name="Neighbor Pfam Families" value="PF07690" type="string" cy:type="String"/>
      <att name="Neighbor Pfam Families" value="PF13424" type="string" cy:type="String"/>
      <att name="Neighbor Pfam Families" value="PF13439" type="string" cy:type="String"/>
      <att name="Neighbor Pfam Families" value="PF13537" type="string" cy:type="String"/>
      <att name="Neighbor Pfam Families" value="PF13556" type="string" cy:type="String"/>
      <att name="Neighbor Pfam Families" value="PF13560" type="string" cy:type="String"/>
      <att name="Neighbor Pfam Families" value="PF13561" type="string" cy:type="String"/>
      <att name="Neighbor Pfam Families" value="PF13847" type="string" cy:type="String"/>
      <att name="Neighbor Pfam Families" value="PF14498" type="string" cy:type="String"/>
    </att>
    <att name="Neighbor InterPro Families" type="list" cy:type="List" cy:elementType="String">
      <att name="Neighbor InterPro Families" value="IPR000092" type="string" cy:type="String"/>
      <att name="Neighbor InterPro Families" value="IPR000415" type="string" cy:type="String"/>
      <att name="Neighbor InterPro Families" value="IPR000600" type="string" cy:type="String"/>
      <att name="Neighbor InterPro Families" value="IPR000653" type="string" cy:type="String"/>
      <att name="Neighbor InterPro Families" value="IPR000719" type="string" cy:type="String"/>
      <att name="Neighbor InterPro Families" value="IPR000863" type="string" cy:type="String"/>
      <att name="Neighbor InterPro Families" value="IPR001041" type="string" cy:type="String"/>
      <att name="Neighbor InterPro Families" value="IPR001296" type="string" cy:type="String"/>
      <att name="Neighbor InterPro Families" value="IPR001387" type="string" cy:type="String"/>
      <att name="Neighbor InterPro Families" value="IPR001433" type="string" cy:type="String"/>
      <att name="Neighbor InterPro Families" value="IPR001434" type="string" cy:type="String"/>
      <att name="Neighbor InterPro Families" value="IPR001867" type="string" cy:type="String"/>
      <att name="Neighbor InterPro Families" value="IPR001919" type="string" cy:type="String"/>
      <att name="Neighbor InterPro Families" value="IPR001962" type="string" cy:type="String"/>
      <att name="Neighbor InterPro Families" value="IPR002182" type="string" cy:type="String"/>
      <att name="Neighbor InterPro Families" value="IPR002220" type="string" cy:type="String"/>
      <att name="Neighbor InterPro Families" value="IPR002318" type="string" cy:type="String"/>
      <att name="Neighbor InterPro Families" value="IPR002347" type="string" cy:type="String"/>
      <att name="Neighbor InterPro Families" value="IPR003593" type="string" cy:type="String"/>
      <att name="Neighbor InterPro Families" value="IPR003737" type="string" cy:type="String"/>
      <att name="Neighbor InterPro Families" value="IPR003959" type="string" cy:type="String"/>
      <att name="Neighbor InterPro Families" value="IPR004809" type="string" cy:type="String"/>
      <att name="Neighbor InterPro Families" value="IPR005158" type="string" cy:type="String"/>
      <att name="Neighbor InterPro Families" value="IPR005804" type="string" cy:type="String"/>
      <att name="Neighbor InterPro Families" value="IPR006076" type="string" cy:type="String"/>
      <att name="Neighbor InterPro Families" value="IPR006336" type="string" cy:type="String"/>
      <att name="Neighbor InterPro Families" value="IPR006426" type="string" cy:type="String"/>
      <att name="Neighbor InterPro Families" value="IPR007260" type="string" cy:type="String"/>
      <att name="Neighbor InterPro Families" value="IPR008146" type="string" cy:type="String"/>
      <att name="Neighbor InterPro Families" value="IPR008147" type="string" cy:type="String"/>
      <att name="Neighbor InterPro Families" value="IPR008333" type="string" cy:type="String"/>
      <att name="Neighbor InterPro Families" value="IPR008391" type="string" cy:type="String"/>
      <att name="Neighbor InterPro Families" value="IPR008928" type="string" cy:type="String"/>
      <att name="Neighbor InterPro Families" value="IPR008949" type="string" cy:type="String"/>
      <att name="Neighbor InterPro Families" value="IPR008965" type="string" cy:type="String"/>
      <att name="Neighbor InterPro Families" value="IPR010982" type="string" cy:type="String"/>
      <att name="Neighbor InterPro Families" value="IPR011009" type="string" cy:type="String"/>
      <att name="Neighbor InterPro Families" value="IPR011060" type="string" cy:type="String"/>
      <att name="Neighbor InterPro Families" value="IPR011701" type="string" cy:type="String"/>
      <att name="Neighbor InterPro Families" value="IPR011793" type="string" cy:type="String"/>
      <att name="Neighbor InterPro Families" value="IPR011990" type="string" cy:type="String"/>
      <att name="Neighbor InterPro Families" value="IPR012291" type="string" cy:type="String"/>
      <att name="Neighbor InterPro Families" value="IPR012341" type="string" cy:type="String"/>
      <att name="Neighbor InterPro Families" value="IPR012675" type="string" cy:type="String"/>
      <att name="Neighbor InterPro Families" value="IPR013026" type="string" cy:type="String"/>
      <att name="Neighbor InterPro Families" value="IPR013780" type="string" cy:type="String"/>
      <att name="Neighbor InterPro Families" value="IPR013785" type="string" cy:type="String"/>
      <att name="Neighbor InterPro Families" value="IPR014746" type="string" cy:type="String"/>
      <att name="Neighbor InterPro Families" value="IPR015421" type="string" cy:type="String"/>
      <att name="Neighbor InterPro Families" value="IPR015422" type="string" cy:type="String"/>
      <att name="Neighbor InterPro Families" value="IPR015424" type="string" cy:type="String"/>
      <att name="Neighbor InterPro Families" value="IPR016032" type="string" cy:type="String"/>
      <att name="Neighbor InterPro Families" value="IPR016181" type="string" cy:type="String"/>
      <att name="Neighbor InterPro Families" value="IPR017535" type="string" cy:type="String"/>
      <att name="Neighbor InterPro Families" value="IPR017927" type="string" cy:type="String"/>
      <att name="Neighbor InterPro Families" value="IPR017932" type="string" cy:type="String"/>
      <att name="Neighbor InterPro Families" value="IPR017938" type="string" cy:type="String"/>
      <att name="Neighbor InterPro Families" value="IPR018162" type="string" cy:type="String"/>
      <att name="Neighbor InterPro Families" value="IPR018164" type="string" cy:type="String"/>
      <att name="Neighbor InterPro Families" value="IPR018165" type="string" cy:type="String"/>
      <att name="Neighbor InterPro Families" value="IPR020846" type="string" cy:type="String"/>
      <att name="Neighbor InterPro Families" value="IPR024078" type="string" cy:type="String"/>
      <att name="Neighbor InterPro Families" value="IPR025714" type="string" cy:type="String"/>
      <att name="Neighbor InterPro Families" value="IPR025736" type="string" cy:type="String"/>
      <att name="Neighbor InterPro Families" value="IPR027414" type="string" cy:type="String"/>
      <att name="Neighbor InterPro Families" value="IPR027417" type="string" cy:type="String"/>
      <att name="Neighbor InterPro Families" value="IPR028098" type="string" cy:type="String"/>
      <att name="Neighbor InterPro Families" value="IPR029055" type="string" cy:type="String"/>
      <att name="Neighbor InterPro Families" value="IPR029058" type="string" cy:type="String"/>
      <att name="Neighbor InterPro Families" value="IPR029063" type="string" cy:type="String"/>
      <att name="Neighbor InterPro Families" value="IPR033738" type="string" cy:type="String"/>
      <att name="Neighbor InterPro Families" value="IPR036010" type="string" cy:type="String"/>
      <att name="Neighbor InterPro Families" value="IPR036188" type="string" cy:type="String"/>
      <att name="Neighbor InterPro Families" value="IPR036259" type="string" cy:type="String"/>
      <att name="Neighbor InterPro Families" value="IPR036291" type="string" cy:type="String"/>
      <att name="Neighbor InterPro Families" value="IPR036388" type="string" cy:type="String"/>
      <att name="Neighbor InterPro Families" value="IPR036651" type="string" cy:type="String"/>
      <att name="Neighbor InterPro Families" value="IPR036913" type="string" cy:type="String"/>
      <att name="Neighbor InterPro Families" value="IPR039069" type="string" cy:type="String"/>
      <att name="Neighbor InterPro Families" value="IPR039261" type="string" cy:type="String"/>
      <att name="Neighbor InterPro Families" value="IPR039968" type="string" cy:type="String"/>
      <att name="Neighbor InterPro Families" value="IPR042070" type="string" cy:type="String"/>
      <att name="Neighbor InterPro Families" value="IPR042099" type="string" cy:type="String"/>
      <att name="Neighbor InterPro Families" value="IPR043129" type="string" cy:type="String"/>
    </att>
    <att name="Singleton Number" type="integer" cy:type="Integer"/>
    <att name="Natural Product Cluster Type:" value="Micromonospora/Nocardia" type="string" cy:type="String"/>
    <graphics h="20.0" width="0.0" y="-147.88278853274093" x="144.36681476779862" w="20.0" type="ELLIPSE" z="0.0" outline="#CCCCCC" fill="#FF0000">
      <att name="NODE_CUSTOMGRAPHICS_7" value="org.cytoscape.ding.customgraphics.NullCustomGraphics,0,[ Remove Graphics ]," type="string" cy:type="String"/>
      <att name="NODE_CUSTOMGRAPHICS_SIZE_5" value="35.0" type="string" cy:type="String"/>
      <att name="NODE_BORDER_TRANSPARENCY" value="255" type="string" cy:type="String"/>
      <att name="NODE_TOOLTIP" value="" type="string" cy:type="String"/>
      <att name="NODE_CUSTOMGRAPHICS_POSITION_7" value="C,C,c,0.00,0.00" type="string" cy:type="String"/>
      <att name="NODE_CUSTOMGRAPHICS_SIZE_7" value="35.0" type="string" cy:type="String"/>
      <att name="NODE_CUSTOMGRAPHICS_SIZE_1" value="35.0" type="string" cy:type="String"/>
      <att name="NODE_CUSTOMGRAPHICS_POSITION_5" value="C,C,c,0.00,0.00" type="string" cy:type="String"/>
      <att name="NODE_BORDER_STROKE" value="SOLID" type="string" cy:type="String"/>
      <att name="NODE_LABEL_FONT_SIZE" value="12" type="string" cy:type="String"/>
      <att name="NODE_CUSTOMGRAPHICS_3" value="org.cytoscape.ding.customgraphics.NullCustomGraphics,0,[ Remove Graphics ]," type="string" cy:type="String"/>
      <att name="NODE_LABEL_COLOR" value="#000000" type="string" cy:type="String"/>
      <att name="NODE_VISIBLE" value="true" type="string" cy:type="String"/>
      <att name="NODE_LABEL_FONT_FACE" value="SansSerif.plain,plain,12" type="string" cy:type="String"/>
      <att name="NODE_SELECTED" value="false" type="string" cy:type="String"/>
      <att name="NODE_CUSTOMGRAPHICS_POSITION_9" value="C,C,c,0.00,0.00" type="string" cy:type="String"/>
      <att name="NODE_CUSTOMGRAPHICS_POSITION_1" value="C,C,c,0.00,0.00" type="string" cy:type="String"/>
      <att name="NODE_CUSTOMGRAPHICS_9" value="org.cytoscape.ding.customgraphics.NullCustomGraphics,0,[ Remove Graphics ]," type="string" cy:type="String"/>
      <att name="NODE_CUSTOMGRAPHICS_SIZE_9" value="35.0" type="string" cy:type="String"/>
      <att name="NODE_CUSTOMGRAPHICS_5" value="org.cytoscape.ding.customgraphics.NullCustomGraphics,0,[ Remove Graphics ]," type="string" cy:type="String"/>
      <att name="NODE_LABEL" value="" type="string" cy:type="String"/>
      <att name="NODE_CUSTOMGRAPHICS_SIZE_4" value="35.0" type="string" cy:type="String"/>
      <att name="NODE_CUSTOMGRAPHICS_POSITION_8" value="C,C,c,0.00,0.00" type="string" cy:type="String"/>
      <att name="NODE_LABEL_TRANSPARENCY" value="255" type="string" cy:type="String"/>
      <att name="NODE_CUSTOMGRAPHICS_8" value="org.cytoscape.ding.customgraphics.NullCustomGraphics,0,[ Remove Graphics ]," type="string" cy:type="String"/>
      <att name="NODE_CUSTOMGRAPHICS_SIZE_8" value="35.0" type="string" cy:type="String"/>
      <att name="NODE_CUSTOMGRAPHICS_SIZE_3" value="35.0" type="string" cy:type="String"/>
      <att name="NODE_CUSTOMGRAPHICS_1" value="org.cytoscape.ding.customgraphics.NullCustomGraphics,0,[ Remove Graphics ]," type="string" cy:type="String"/>
      <att name="NODE_CUSTOMGRAPHICS_SIZE_2" value="35.0" type="string" cy:type="String"/>
      <att name="COMPOUND_NODE_PADDING" value="10.0" type="string" cy:type="String"/>
      <att name="NODE_LABEL_POSITION" value="C,C,c,0.00,0.00" type="string" cy:type="String"/>
      <att name="COMPOUND_NODE_SHAPE" value="ROUND_RECTANGLE" type="string" cy:type="String"/>
      <att name="NODE_DEPTH" value="0.0" type="string" cy:type="String"/>
      <att name="NODE_LABEL_WIDTH" value="200.0" type="string" cy:type="String"/>
      <att name="NODE_CUSTOMGRAPHICS_POSITION_3" value="C,C,c,0.00,0.00" type="string" cy:type="String"/>
      <att name="NODE_CUSTOMGRAPHICS_2" value="org.cytoscape.ding.customgraphics.NullCustomGraphics,0,[ Remove Graphics ]," type="string" cy:type="String"/>
      <att name="NODE_NESTED_NETWORK_IMAGE_VISIBLE" value="true" type="string" cy:type="String"/>
      <att name="NODE_TRANSPARENCY" value="255" type="string" cy:type="String"/>
      <att name="NODE_CUSTOMGRAPHICS_4" value="org.cytoscape.ding.customgraphics.NullCustomGraphics,0,[ Remove Graphics ]," type="string" cy:type="String"/>
      <att name="NODE_SELECTED_PAINT" value="#FFFF00" type="string" cy:type="String"/>
      <att name="NODE_CUSTOMGRAPHICS_POSITION_2" value="C,C,c,0.00,0.00" type="string" cy:type="String"/>
      <att name="NODE_CUSTOMGRAPHICS_POSITION_4" value="C,C,c,0.00,0.00" type="string" cy:type="String"/>
      <att name="NODE_CUSTOMGRAPHICS_POSITION_6" value="C,C,c,0.00,0.00" type="string" cy:type="String"/>
      <att name="NODE_CUSTOMGRAPHICS_6" value="org.cytoscape.ding.customgraphics.NullCustomGraphics,0,[ Remove Graphics ]," type="string" cy:type="String"/>
      <att name="NODE_CUSTOMGRAPHICS_SIZE_6" value="35.0" type="string" cy:type="String"/>
    </graphics>
  </node>
  <node id="19124" label="A0A6G9YLA4">
    <att name="shared name" value="A0A6G9YLA4" type="string" cy:type="String"/>
    <att name="name" value="A0A6G9YLA4" type="string" cy:type="String"/>
    <att name="selected" value="0" type="boolean" cy:type="Boolean"/>
    <att name="Sequence Source" value="BLASTHIT" type="string" cy:type="String"/>
    <att name="Sequence Count Cluster Number" value="8" type="integer" cy:type="Integer"/>
    <att name="Node Count Cluster Number" value="8" type="integer" cy:type="Integer"/>
    <att name="Cluster Sequence Count" value="2" type="integer" cy:type="Integer"/>
    <att name="Cluster Node Count" value="2" type="integer" cy:type="Integer"/>
    <att name="node.fillColor" value="#FF69B4" type="string" cy:type="String"/>
    <att name="Node Count Fill Color" value="#FF69B4" type="string" cy:type="String"/>
    <att name="Present in ENA Database?" value="false" type="string" cy:type="String"/>
    <att name="Genome Neighbors in ENA Database?" value="n/a" type="string" cy:type="String"/>
    <att name="ENA Database Genome ID" value="" type="string" cy:type="String"/>
    <att name="Organism" value="Nocardia arthritidis." type="string" cy:type="String"/>
    <att name="Taxonomy ID" value="228602" type="string" cy:type="String"/>
    <att name="UniProt Annotation Status" value="TrEMBL" type="string" cy:type="String"/>
    <att name="Description" type="list" cy:type="List" cy:elementType="String">
      <att name="Description" value="Uncharacterized protein" type="string" cy:type="String"/>
    </att>
    <att name="Swissprot Description" value="NA" type="string" cy:type="String"/>
    <att name="Sequence Length" value="307" type="integer" cy:type="Integer"/>
    <att name="Gene Name" value="F5544_30060" type="string" cy:type="String"/>
    <att name="NCBI IDs" type="list" cy:type="List" cy:elementType="String">
      <att name="NCBI IDs" value="EMBL-CDS:QIS13857.1" type="string" cy:type="String"/>
    </att>
    <att name="Superkingdom" value="Bacteria" type="string" cy:type="String"/>
    <att name="Kingdom" value="Terrabacteria group" type="string" cy:type="String"/>
    <att name="Phylum" value="Actinobacteria" type="string" cy:type="String"/>
    <att name="Class" value="Actinobacteria" type="string" cy:type="String"/>
    <att name="Order" value="Corynebacteriales" type="string" cy:type="String"/>
    <att name="Family" value="Nocardiaceae" type="string" cy:type="String"/>
    <att name="Genus" value="Nocardia" type="string" cy:type="String"/>
    <att name="Species" value="Nocardia arthritidis" type="string" cy:type="String"/>
    <att name="EC" value="None" type="string" cy:type="String"/>
    <att name="PFAM" type="list" cy:type="List" cy:elementType="String">
      <att name="PFAM" value="None" type="string" cy:type="String"/>
    </att>
    <att name="PDB" type="list" cy:type="List" cy:elementType="String">
      <att name="PDB" value="None" type="string" cy:type="String"/>
    </att>
    <att name="InterPro (Domain)" value="None" type="string" cy:type="String"/>
    <att name="InterPro (Family)" value="None" type="string" cy:type="String"/>
    <att name="InterPro (Homologous Superfamily)" value="None" type="string" cy:type="String"/>
    <att name="InterPro (Other)" type="list" cy:type="List" cy:elementType="String">
      <att name="InterPro (Other)" value="None" type="string" cy:type="String"/>
    </att>
    <att name="BRENDA ID" value="None" type="string" cy:type="String"/>
    <att name="CAZY Name" type="list" cy:type="List" cy:elementType="String">
      <att name="CAZY Name" value="None" type="string" cy:type="String"/>
    </att>
    <att name="GO Term" type="list" cy:type="List" cy:elementType="String">
      <att name="GO Term" value="None" type="string" cy:type="String"/>
    </att>
    <att name="KEGG ID" value="None" type="string" cy:type="String"/>
    <att name="PATRIC ID" value="None" type="string" cy:type="String"/>
    <att name="STRING ID" value="None" type="string" cy:type="String"/>
    <att name="HMP Body Site" type="list" cy:type="List" cy:elementType="String">
      <att name="HMP Body Site" value="None" type="string" cy:type="String"/>
    </att>
    <att name="HMP Oxygen" value="None" type="string" cy:type="String"/>
    <att name="P01 gDNA" value="False" type="string" cy:type="String"/>
    <att name="Sequence Status" value="complete" type="string" cy:type="String"/>
    <att name="Neighborhood Connectivity" value="0.0" type="real" cy:type="Double"/>
    <att name="Neighbor Pfam Families" type="list" cy:type="List" cy:elementType="String">
    </att>
    <att name="Neighbor InterPro Families" type="list" cy:type="List" cy:elementType="String">
    </att>
    <att name="Singleton Number" type="integer" cy:type="Integer"/>
    <att name="Natural Product Cluster Type:" value="Actinomadura/Streptomyces" type="string" cy:type="String"/>
    <graphics h="20.0" width="0.0" y="313.11721146725904" x="-94.63318523220138" w="20.0" type="ELLIPSE" z="0.0" outline="#CCCCCC" fill="#008000">
      <att name="NODE_CUSTOMGRAPHICS_7" value="org.cytoscape.ding.customgraphics.NullCustomGraphics,0,[ Remove Graphics ]," type="string" cy:type="String"/>
      <att name="NODE_CUSTOMGRAPHICS_SIZE_5" value="35.0" type="string" cy:type="String"/>
      <att name="NODE_BORDER_TRANSPARENCY" value="255" type="string" cy:type="String"/>
      <att name="NODE_TOOLTIP" value="" type="string" cy:type="String"/>
      <att name="NODE_CUSTOMGRAPHICS_POSITION_7" value="C,C,c,0.00,0.00" type="string" cy:type="String"/>
      <att name="NODE_CUSTOMGRAPHICS_SIZE_7" value="35.0" type="string" cy:type="String"/>
      <att name="NODE_CUSTOMGRAPHICS_SIZE_1" value="35.0" type="string" cy:type="String"/>
      <att name="NODE_CUSTOMGRAPHICS_POSITION_5" value="C,C,c,0.00,0.00" type="string" cy:type="String"/>
      <att name="NODE_BORDER_STROKE" value="SOLID" type="string" cy:type="String"/>
      <att name="NODE_LABEL_FONT_SIZE" value="12" type="string" cy:type="String"/>
      <att name="NODE_CUSTOMGRAPHICS_3" value="org.cytoscape.ding.customgraphics.NullCustomGraphics,0,[ Remove Graphics ]," type="string" cy:type="String"/>
      <att name="NODE_LABEL_COLOR" value="#000000" type="string" cy:type="String"/>
      <att name="NODE_VISIBLE" value="true" type="string" cy:type="String"/>
      <att name="NODE_LABEL_FONT_FACE" value="SansSerif.plain,plain,12" type="string" cy:type="String"/>
      <att name="NODE_SELECTED" value="false" type="string" cy:type="String"/>
      <att name="NODE_CUSTOMGRAPHICS_POSITION_9" value="C,C,c,0.00,0.00" type="string" cy:type="String"/>
      <att name="NODE_CUSTOMGRAPHICS_POSITION_1" value="C,C,c,0.00,0.00" type="string" cy:type="String"/>
      <att name="NODE_CUSTOMGRAPHICS_9" value="org.cytoscape.ding.customgraphics.NullCustomGraphics,0,[ Remove Graphics ]," type="string" cy:type="String"/>
      <att name="NODE_CUSTOMGRAPHICS_SIZE_9" value="35.0" type="string" cy:type="String"/>
      <att name="NODE_CUSTOMGRAPHICS_5" value="org.cytoscape.ding.customgraphics.NullCustomGraphics,0,[ Remove Graphics ]," type="string" cy:type="String"/>
      <att name="NODE_LABEL" value="" type="string" cy:type="String"/>
      <att name="NODE_CUSTOMGRAPHICS_SIZE_4" value="35.0" type="string" cy:type="String"/>
      <att name="NODE_CUSTOMGRAPHICS_POSITION_8" value="C,C,c,0.00,0.00" type="string" cy:type="String"/>
      <att name="NODE_LABEL_TRANSPARENCY" value="255" type="string" cy:type="String"/>
      <att name="NODE_CUSTOMGRAPHICS_8" value="org.cytoscape.ding.customgraphics.NullCustomGraphics,0,[ Remove Graphics ]," type="string" cy:type="String"/>
      <att name="NODE_CUSTOMGRAPHICS_SIZE_8" value="35.0" type="string" cy:type="String"/>
      <att name="NODE_CUSTOMGRAPHICS_SIZE_3" value="35.0" type="string" cy:type="String"/>
      <att name="NODE_CUSTOMGRAPHICS_1" value="org.cytoscape.ding.customgraphics.NullCustomGraphics,0,[ Remove Graphics ]," type="string" cy:type="String"/>
      <att name="NODE_CUSTOMGRAPHICS_SIZE_2" value="35.0" type="string" cy:type="String"/>
      <att name="COMPOUND_NODE_PADDING" value="10.0" type="string" cy:type="String"/>
      <att name="NODE_LABEL_POSITION" value="C,C,c,0.00,0.00" type="string" cy:type="String"/>
      <att name="COMPOUND_NODE_SHAPE" value="ROUND_RECTANGLE" type="string" cy:type="String"/>
      <att name="NODE_DEPTH" value="0.0" type="string" cy:type="String"/>
      <att name="NODE_LABEL_WIDTH" value="200.0" type="string" cy:type="String"/>
      <att name="NODE_CUSTOMGRAPHICS_POSITION_3" value="C,C,c,0.00,0.00" type="string" cy:type="String"/>
      <att name="NODE_CUSTOMGRAPHICS_2" value="org.cytoscape.ding.customgraphics.NullCustomGraphics,0,[ Remove Graphics ]," type="string" cy:type="String"/>
      <att name="NODE_NESTED_NETWORK_IMAGE_VISIBLE" value="true" type="string" cy:type="String"/>
      <att name="NODE_TRANSPARENCY" value="255" type="string" cy:type="String"/>
      <att name="NODE_CUSTOMGRAPHICS_4" value="org.cytoscape.ding.customgraphics.NullCustomGraphics,0,[ Remove Graphics ]," type="string" cy:type="String"/>
      <att name="NODE_SELECTED_PAINT" value="#FFFF00" type="string" cy:type="String"/>
      <att name="NODE_CUSTOMGRAPHICS_POSITION_2" value="C,C,c,0.00,0.00" type="string" cy:type="String"/>
      <att name="NODE_CUSTOMGRAPHICS_POSITION_4" value="C,C,c,0.00,0.00" type="string" cy:type="String"/>
      <att name="NODE_CUSTOMGRAPHICS_POSITION_6" value="C,C,c,0.00,0.00" type="string" cy:type="String"/>
      <att name="NODE_CUSTOMGRAPHICS_6" value="org.cytoscape.ding.customgraphics.NullCustomGraphics,0,[ Remove Graphics ]," type="string" cy:type="String"/>
      <att name="NODE_CUSTOMGRAPHICS_SIZE_6" value="35.0" type="string" cy:type="String"/>
    </graphics>
  </node>
  <node id="19123" label="A0A6G9YH90">
    <att name="shared name" value="A0A6G9YH90" type="string" cy:type="String"/>
    <att name="name" value="A0A6G9YH90" type="string" cy:type="String"/>
    <att name="selected" value="0" type="boolean" cy:type="Boolean"/>
    <att name="Sequence Source" value="BLASTHIT" type="string" cy:type="String"/>
    <att name="Sequence Count Cluster Number" value="1" type="integer" cy:type="Integer"/>
    <att name="Node Count Cluster Number" value="1" type="integer" cy:type="Integer"/>
    <att name="Cluster Sequence Count" value="42" type="integer" cy:type="Integer"/>
    <att name="Cluster Node Count" value="42" type="integer" cy:type="Integer"/>
    <att name="node.fillColor" value="#FF0000" type="string" cy:type="String"/>
    <att name="Node Count Fill Color" value="#FF0000" type="string" cy:type="String"/>
    <att name="Present in ENA Database?" value="false" type="string" cy:type="String"/>
    <att name="Genome Neighbors in ENA Database?" value="n/a" type="string" cy:type="String"/>
    <att name="ENA Database Genome ID" value="" type="string" cy:type="String"/>
    <att name="Organism" value="Nocardia arthritidis." type="string" cy:type="String"/>
    <att name="Taxonomy ID" value="228602" type="string" cy:type="String"/>
    <att name="UniProt Annotation Status" value="TrEMBL" type="string" cy:type="String"/>
    <att name="Description" type="list" cy:type="List" cy:elementType="String">
      <att name="Description" value="Uncharacterized protein" type="string" cy:type="String"/>
    </att>
    <att name="Swissprot Description" value="NA" type="string" cy:type="String"/>
    <att name="Sequence Length" value="288" type="integer" cy:type="Integer"/>
    <att name="Gene Name" value="F5544_23620" type="string" cy:type="String"/>
    <att name="NCBI IDs" type="list" cy:type="List" cy:elementType="String">
      <att name="NCBI IDs" value="EMBL-CDS:QIS12582.1" type="string" cy:type="String"/>
    </att>
    <att name="Superkingdom" value="Bacteria" type="string" cy:type="String"/>
    <att name="Kingdom" value="Terrabacteria group" type="string" cy:type="String"/>
    <att name="Phylum" value="Actinobacteria" type="string" cy:type="String"/>
    <att name="Class" value="Actinobacteria" type="string" cy:type="String"/>
    <att name="Order" value="Corynebacteriales" type="string" cy:type="String"/>
    <att name="Family" value="Nocardiaceae" type="string" cy:type="String"/>
    <att name="Genus" value="Nocardia" type="string" cy:type="String"/>
    <att name="Species" value="Nocardia arthritidis" type="string" cy:type="String"/>
    <att name="EC" value="None" type="string" cy:type="String"/>
    <att name="PFAM" type="list" cy:type="List" cy:elementType="String">
      <att name="PFAM" value="None" type="string" cy:type="String"/>
    </att>
    <att name="PDB" type="list" cy:type="List" cy:elementType="String">
      <att name="PDB" value="None" type="string" cy:type="String"/>
    </att>
    <att name="InterPro (Domain)" value="None" type="string" cy:type="String"/>
    <att name="InterPro (Family)" value="None" type="string" cy:type="String"/>
    <att name="InterPro (Homologous Superfamily)" value="None" type="string" cy:type="String"/>
    <att name="InterPro (Other)" type="list" cy:type="List" cy:elementType="String">
      <att name="InterPro (Other)" value="None" type="string" cy:type="String"/>
    </att>
    <att name="BRENDA ID" value="None" type="string" cy:type="String"/>
    <att name="CAZY Name" type="list" cy:type="List" cy:elementType="String">
      <att name="CAZY Name" value="None" type="string" cy:type="String"/>
    </att>
    <att name="GO Term" type="list" cy:type="List" cy:elementType="String">
      <att name="GO Term" value="None" type="string" cy:type="String"/>
    </att>
    <att name="KEGG ID" value="None" type="string" cy:type="String"/>
    <att name="PATRIC ID" value="None" type="string" cy:type="String"/>
    <att name="STRING ID" value="None" type="string" cy:type="String"/>
    <att name="HMP Body Site" type="list" cy:type="List" cy:elementType="String">
      <att name="HMP Body Site" value="None" type="string" cy:type="String"/>
    </att>
    <att name="HMP Oxygen" value="None" type="string" cy:type="String"/>
    <att name="P01 gDNA" value="False" type="string" cy:type="String"/>
    <att name="Sequence Status" value="complete" type="string" cy:type="String"/>
    <att name="Neighborhood Connectivity" value="0.0" type="real" cy:type="Double"/>
    <att name="Neighbor Pfam Families" type="list" cy:type="List" cy:elementType="String">
    </att>
    <att name="Neighbor InterPro Families" type="list" cy:type="List" cy:elementType="String">
    </att>
    <att name="Singleton Number" type="integer" cy:type="Integer"/>
    <att name="Natural Product Cluster Type:" value="Micromonospora/Nocardia" type="string" cy:type="String"/>
    <graphics h="20.0" width="0.0" y="-32.88278853274093" x="85.36681476779862" w="20.0" type="ELLIPSE" z="0.0" outline="#CCCCCC" fill="#FF0000">
      <att name="NODE_CUSTOMGRAPHICS_7" value="org.cytoscape.ding.customgraphics.NullCustomGraphics,0,[ Remove Graphics ]," type="string" cy:type="String"/>
      <att name="NODE_CUSTOMGRAPHICS_SIZE_5" value="35.0" type="string" cy:type="String"/>
      <att name="NODE_BORDER_TRANSPARENCY" value="255" type="string" cy:type="String"/>
      <att name="NODE_TOOLTIP" value="" type="string" cy:type="String"/>
      <att name="NODE_CUSTOMGRAPHICS_POSITION_7" value="C,C,c,0.00,0.00" type="string" cy:type="String"/>
      <att name="NODE_CUSTOMGRAPHICS_SIZE_7" value="35.0" type="string" cy:type="String"/>
      <att name="NODE_CUSTOMGRAPHICS_SIZE_1" value="35.0" type="string" cy:type="String"/>
      <att name="NODE_CUSTOMGRAPHICS_POSITION_5" value="C,C,c,0.00,0.00" type="string" cy:type="String"/>
      <att name="NODE_BORDER_STROKE" value="SOLID" type="string" cy:type="String"/>
      <att name="NODE_LABEL_FONT_SIZE" value="12" type="string" cy:type="String"/>
      <att name="NODE_CUSTOMGRAPHICS_3" value="org.cytoscape.ding.customgraphics.NullCustomGraphics,0,[ Remove Graphics ]," type="string" cy:type="String"/>
      <att name="NODE_LABEL_COLOR" value="#000000" type="string" cy:type="String"/>
      <att name="NODE_VISIBLE" value="true" type="string" cy:type="String"/>
      <att name="NODE_LABEL_FONT_FACE" value="SansSerif.plain,plain,12" type="string" cy:type="String"/>
      <att name="NODE_SELECTED" value="false" type="string" cy:type="String"/>
      <att name="NODE_CUSTOMGRAPHICS_POSITION_9" value="C,C,c,0.00,0.00" type="string" cy:type="String"/>
      <att name="NODE_CUSTOMGRAPHICS_POSITION_1" value="C,C,c,0.00,0.00" type="string" cy:type="String"/>
      <att name="NODE_CUSTOMGRAPHICS_9" value="org.cytoscape.ding.customgraphics.NullCustomGraphics,0,[ Remove Graphics ]," type="string" cy:type="String"/>
      <att name="NODE_CUSTOMGRAPHICS_SIZE_9" value="35.0" type="string" cy:type="String"/>
      <att name="NODE_CUSTOMGRAPHICS_5" value="org.cytoscape.ding.customgraphics.NullCustomGraphics,0,[ Remove Graphics ]," type="string" cy:type="String"/>
      <att name="NODE_LABEL" value="" type="string" cy:type="String"/>
      <att name="NODE_CUSTOMGRAPHICS_SIZE_4" value="35.0" type="string" cy:type="String"/>
      <att name="NODE_CUSTOMGRAPHICS_POSITION_8" value="C,C,c,0.00,0.00" type="string" cy:type="String"/>
      <att name="NODE_LABEL_TRANSPARENCY" value="255" type="string" cy:type="String"/>
      <att name="NODE_CUSTOMGRAPHICS_8" value="org.cytoscape.ding.customgraphics.NullCustomGraphics,0,[ Remove Graphics ]," type="string" cy:type="String"/>
      <att name="NODE_CUSTOMGRAPHICS_SIZE_8" value="35.0" type="string" cy:type="String"/>
      <att name="NODE_CUSTOMGRAPHICS_SIZE_3" value="35.0" type="string" cy:type="String"/>
      <att name="NODE_CUSTOMGRAPHICS_1" value="org.cytoscape.ding.customgraphics.NullCustomGraphics,0,[ Remove Graphics ]," type="string" cy:type="String"/>
      <att name="NODE_CUSTOMGRAPHICS_SIZE_2" value="35.0" type="string" cy:type="String"/>
      <att name="COMPOUND_NODE_PADDING" value="10.0" type="string" cy:type="String"/>
      <att name="NODE_LABEL_POSITION" value="C,C,c,0.00,0.00" type="string" cy:type="String"/>
      <att name="COMPOUND_NODE_SHAPE" value="ROUND_RECTANGLE" type="string" cy:type="String"/>
      <att name="NODE_DEPTH" value="0.0" type="string" cy:type="String"/>
      <att name="NODE_LABEL_WIDTH" value="200.0" type="string" cy:type="String"/>
      <att name="NODE_CUSTOMGRAPHICS_POSITION_3" value="C,C,c,0.00,0.00" type="string" cy:type="String"/>
      <att name="NODE_CUSTOMGRAPHICS_2" value="org.cytoscape.ding.customgraphics.NullCustomGraphics,0,[ Remove Graphics ]," type="string" cy:type="String"/>
      <att name="NODE_NESTED_NETWORK_IMAGE_VISIBLE" value="true" type="string" cy:type="String"/>
      <att name="NODE_TRANSPARENCY" value="255" type="string" cy:type="String"/>
      <att name="NODE_CUSTOMGRAPHICS_4" value="org.cytoscape.ding.customgraphics.NullCustomGraphics,0,[ Remove Graphics ]," type="string" cy:type="String"/>
      <att name="NODE_SELECTED_PAINT" value="#FFFF00" type="string" cy:type="String"/>
      <att name="NODE_CUSTOMGRAPHICS_POSITION_2" value="C,C,c,0.00,0.00" type="string" cy:type="String"/>
      <att name="NODE_CUSTOMGRAPHICS_POSITION_4" value="C,C,c,0.00,0.00" type="string" cy:type="String"/>
      <att name="NODE_CUSTOMGRAPHICS_POSITION_6" value="C,C,c,0.00,0.00" type="string" cy:type="String"/>
      <att name="NODE_CUSTOMGRAPHICS_6" value="org.cytoscape.ding.customgraphics.NullCustomGraphics,0,[ Remove Graphics ]," type="string" cy:type="String"/>
      <att name="NODE_CUSTOMGRAPHICS_SIZE_6" value="35.0" type="string" cy:type="String"/>
    </graphics>
  </node>
  <node id="19122" label="A0A6G9XS58">
    <att name="shared name" value="A0A6G9XS58" type="string" cy:type="String"/>
    <att name="name" value="A0A6G9XS58" type="string" cy:type="String"/>
    <att name="selected" value="0" type="boolean" cy:type="Boolean"/>
    <att name="Sequence Source" value="BLASTHIT" type="string" cy:type="String"/>
    <att name="Sequence Count Cluster Number" value="1" type="integer" cy:type="Integer"/>
    <att name="Node Count Cluster Number" value="1" type="integer" cy:type="Integer"/>
    <att name="Cluster Sequence Count" value="42" type="integer" cy:type="Integer"/>
    <att name="Cluster Node Count" value="42" type="integer" cy:type="Integer"/>
    <att name="node.fillColor" value="#FF0000" type="string" cy:type="String"/>
    <att name="Node Count Fill Color" value="#FF0000" type="string" cy:type="String"/>
    <att name="Present in ENA Database?" value="false" type="string" cy:type="String"/>
    <att name="Genome Neighbors in ENA Database?" value="n/a" type="string" cy:type="String"/>
    <att name="ENA Database Genome ID" value="" type="string" cy:type="String"/>
    <att name="Organism" value="Nocardia brasiliensis." type="string" cy:type="String"/>
    <att name="Taxonomy ID" value="37326" type="string" cy:type="String"/>
    <att name="UniProt Annotation Status" value="TrEMBL" type="string" cy:type="String"/>
    <att name="Description" type="list" cy:type="List" cy:elementType="String">
      <att name="Description" value="Uncharacterized protein" type="string" cy:type="String"/>
    </att>
    <att name="Swissprot Description" value="NA" type="string" cy:type="String"/>
    <att name="Sequence Length" value="291" type="integer" cy:type="Integer"/>
    <att name="Gene Name" value="F5X71_16980" type="string" cy:type="String"/>
    <att name="NCBI IDs" type="list" cy:type="List" cy:elementType="String">
      <att name="NCBI IDs" value="EMBL-CDS:QIS03791.1" type="string" cy:type="String"/>
    </att>
    <att name="Superkingdom" value="Bacteria" type="string" cy:type="String"/>
    <att name="Kingdom" value="Terrabacteria group" type="string" cy:type="String"/>
    <att name="Phylum" value="Actinobacteria" type="string" cy:type="String"/>
    <att name="Class" value="Actinobacteria" type="string" cy:type="String"/>
    <att name="Order" value="Corynebacteriales" type="string" cy:type="String"/>
    <att name="Family" value="Nocardiaceae" type="string" cy:type="String"/>
    <att name="Genus" value="Nocardia" type="string" cy:type="String"/>
    <att name="Species" value="Nocardia brasiliensis" type="string" cy:type="String"/>
    <att name="EC" value="None" type="string" cy:type="String"/>
    <att name="PFAM" type="list" cy:type="List" cy:elementType="String">
      <att name="PFAM" value="None" type="string" cy:type="String"/>
    </att>
    <att name="PDB" type="list" cy:type="List" cy:elementType="String">
      <att name="PDB" value="None" type="string" cy:type="String"/>
    </att>
    <att name="InterPro (Domain)" value="None" type="string" cy:type="String"/>
    <att name="InterPro (Family)" value="None" type="string" cy:type="String"/>
    <att name="InterPro (Homologous Superfamily)" value="None" type="string" cy:type="String"/>
    <att name="InterPro (Other)" type="list" cy:type="List" cy:elementType="String">
      <att name="InterPro (Other)" value="None" type="string" cy:type="String"/>
    </att>
    <att name="BRENDA ID" value="None" type="string" cy:type="String"/>
    <att name="CAZY Name" type="list" cy:type="List" cy:elementType="String">
      <att name="CAZY Name" value="None" type="string" cy:type="String"/>
    </att>
    <att name="GO Term" type="list" cy:type="List" cy:elementType="String">
      <att name="GO Term" value="None" type="string" cy:type="String"/>
    </att>
    <att name="KEGG ID" value="None" type="string" cy:type="String"/>
    <att name="PATRIC ID" value="None" type="string" cy:type="String"/>
    <att name="STRING ID" value="None" type="string" cy:type="String"/>
    <att name="HMP Body Site" type="list" cy:type="List" cy:elementType="String">
      <att name="HMP Body Site" value="None" type="string" cy:type="String"/>
    </att>
    <att name="HMP Oxygen" value="None" type="string" cy:type="String"/>
    <att name="P01 gDNA" value="False" type="string" cy:type="String"/>
    <att name="Sequence Status" value="complete" type="string" cy:type="String"/>
    <att name="Neighborhood Connectivity" value="0.0" type="real" cy:type="Double"/>
    <att name="Neighbor Pfam Families" type="list" cy:type="List" cy:elementType="String">
    </att>
    <att name="Neighbor InterPro Families" type="list" cy:type="List" cy:elementType="String">
    </att>
    <att name="Singleton Number" type="integer" cy:type="Integer"/>
    <att name="Natural Product Cluster Type:" value="Micromonospora/Nocardia" type="string" cy:type="String"/>
    <graphics h="20.0" width="0.0" y="-64.88278853274093" x="55.366814767798616" w="20.0" type="ELLIPSE" z="0.0" outline="#CCCCCC" fill="#FF0000">
      <att name="NODE_CUSTOMGRAPHICS_7" value="org.cytoscape.ding.customgraphics.NullCustomGraphics,0,[ Remove Graphics ]," type="string" cy:type="String"/>
      <att name="NODE_CUSTOMGRAPHICS_SIZE_5" value="35.0" type="string" cy:type="String"/>
      <att name="NODE_BORDER_TRANSPARENCY" value="255" type="string" cy:type="String"/>
      <att name="NODE_TOOLTIP" value="" type="string" cy:type="String"/>
      <att name="NODE_CUSTOMGRAPHICS_POSITION_7" value="C,C,c,0.00,0.00" type="string" cy:type="String"/>
      <att name="NODE_CUSTOMGRAPHICS_SIZE_7" value="35.0" type="string" cy:type="String"/>
      <att name="NODE_CUSTOMGRAPHICS_SIZE_1" value="35.0" type="string" cy:type="String"/>
      <att name="NODE_CUSTOMGRAPHICS_POSITION_5" value="C,C,c,0.00,0.00" type="string" cy:type="String"/>
      <att name="NODE_BORDER_STROKE" value="SOLID" type="string" cy:type="String"/>
      <att name="NODE_LABEL_FONT_SIZE" value="12" type="string" cy:type="String"/>
      <att name="NODE_CUSTOMGRAPHICS_3" value="org.cytoscape.ding.customgraphics.NullCustomGraphics,0,[ Remove Graphics ]," type="string" cy:type="String"/>
      <att name="NODE_LABEL_COLOR" value="#000000" type="string" cy:type="String"/>
      <att name="NODE_VISIBLE" value="true" type="string" cy:type="String"/>
      <att name="NODE_LABEL_FONT_FACE" value="SansSerif.plain,plain,12" type="string" cy:type="String"/>
      <att name="NODE_SELECTED" value="false" type="string" cy:type="String"/>
      <att name="NODE_CUSTOMGRAPHICS_POSITION_9" value="C,C,c,0.00,0.00" type="string" cy:type="String"/>
      <att name="NODE_CUSTOMGRAPHICS_POSITION_1" value="C,C,c,0.00,0.00" type="string" cy:type="String"/>
      <att name="NODE_CUSTOMGRAPHICS_9" value="org.cytoscape.ding.customgraphics.NullCustomGraphics,0,[ Remove Graphics ]," type="string" cy:type="String"/>
      <att name="NODE_CUSTOMGRAPHICS_SIZE_9" value="35.0" type="string" cy:type="String"/>
      <att name="NODE_CUSTOMGRAPHICS_5" value="org.cytoscape.ding.customgraphics.NullCustomGraphics,0,[ Remove Graphics ]," type="string" cy:type="String"/>
      <att name="NODE_LABEL" value="" type="string" cy:type="String"/>
      <att name="NODE_CUSTOMGRAPHICS_SIZE_4" value="35.0" type="string" cy:type="String"/>
      <att name="NODE_CUSTOMGRAPHICS_POSITION_8" value="C,C,c,0.00,0.00" type="string" cy:type="String"/>
      <att name="NODE_LABEL_TRANSPARENCY" value="255" type="string" cy:type="String"/>
      <att name="NODE_CUSTOMGRAPHICS_8" value="org.cytoscape.ding.customgraphics.NullCustomGraphics,0,[ Remove Graphics ]," type="string" cy:type="String"/>
      <att name="NODE_CUSTOMGRAPHICS_SIZE_8" value="35.0" type="string" cy:type="String"/>
      <att name="NODE_CUSTOMGRAPHICS_SIZE_3" value="35.0" type="string" cy:type="String"/>
      <att name="NODE_CUSTOMGRAPHICS_1" value="org.cytoscape.ding.customgraphics.NullCustomGraphics,0,[ Remove Graphics ]," type="string" cy:type="String"/>
      <att name="NODE_CUSTOMGRAPHICS_SIZE_2" value="35.0" type="string" cy:type="String"/>
      <att name="COMPOUND_NODE_PADDING" value="10.0" type="string" cy:type="String"/>
      <att name="NODE_LABEL_POSITION" value="C,C,c,0.00,0.00" type="string" cy:type="String"/>
      <att name="COMPOUND_NODE_SHAPE" value="ROUND_RECTANGLE" type="string" cy:type="String"/>
      <att name="NODE_DEPTH" value="0.0" type="string" cy:type="String"/>
      <att name="NODE_LABEL_WIDTH" value="200.0" type="string" cy:type="String"/>
      <att name="NODE_CUSTOMGRAPHICS_POSITION_3" value="C,C,c,0.00,0.00" type="string" cy:type="String"/>
      <att name="NODE_CUSTOMGRAPHICS_2" value="org.cytoscape.ding.customgraphics.NullCustomGraphics,0,[ Remove Graphics ]," type="string" cy:type="String"/>
      <att name="NODE_NESTED_NETWORK_IMAGE_VISIBLE" value="true" type="string" cy:type="String"/>
      <att name="NODE_TRANSPARENCY" value="255" type="string" cy:type="String"/>
      <att name="NODE_CUSTOMGRAPHICS_4" value="org.cytoscape.ding.customgraphics.NullCustomGraphics,0,[ Remove Graphics ]," type="string" cy:type="String"/>
      <att name="NODE_SELECTED_PAINT" value="#FFFF00" type="string" cy:type="String"/>
      <att name="NODE_CUSTOMGRAPHICS_POSITION_2" value="C,C,c,0.00,0.00" type="string" cy:type="String"/>
      <att name="NODE_CUSTOMGRAPHICS_POSITION_4" value="C,C,c,0.00,0.00" type="string" cy:type="String"/>
      <att name="NODE_CUSTOMGRAPHICS_POSITION_6" value="C,C,c,0.00,0.00" type="string" cy:type="String"/>
      <att name="NODE_CUSTOMGRAPHICS_6" value="org.cytoscape.ding.customgraphics.NullCustomGraphics,0,[ Remove Graphics ]," type="string" cy:type="String"/>
      <att name="NODE_CUSTOMGRAPHICS_SIZE_6" value="35.0" type="string" cy:type="String"/>
    </graphics>
  </node>
  <node id="19121" label="A0A6G2Z9M7">
    <att name="shared name" value="A0A6G2Z9M7" type="string" cy:type="String"/>
    <att name="name" value="A0A6G2Z9M7" type="string" cy:type="String"/>
    <att name="selected" value="0" type="boolean" cy:type="Boolean"/>
    <att name="Sequence Source" value="BLASTHIT" type="string" cy:type="String"/>
    <att name="Sequence Count Cluster Number" value="4" type="integer" cy:type="Integer"/>
    <att name="Node Count Cluster Number" value="4" type="integer" cy:type="Integer"/>
    <att name="Cluster Sequence Count" value="19" type="integer" cy:type="Integer"/>
    <att name="Cluster Node Count" value="19" type="integer" cy:type="Integer"/>
    <att name="node.fillColor" value="#008000" type="string" cy:type="String"/>
    <att name="Node Count Fill Color" value="#008000" type="string" cy:type="String"/>
    <att name="Present in ENA Database?" value="true" type="string" cy:type="String"/>
    <att name="Genome Neighbors in ENA Database?" value="true" type="string" cy:type="String"/>
    <att name="ENA Database Genome ID" value="WWJU01000180" type="string" cy:type="String"/>
    <att name="Organism" value="Streptomyces sp. SID3915." type="string" cy:type="String"/>
    <att name="Taxonomy ID" value="2690263" type="string" cy:type="String"/>
    <att name="UniProt Annotation Status" value="TrEMBL" type="string" cy:type="String"/>
    <att name="Description" type="list" cy:type="List" cy:elementType="String">
      <att name="Description" value="Uncharacterized protein" type="string" cy:type="String"/>
    </att>
    <att name="Swissprot Description" value="NA" type="string" cy:type="String"/>
    <att name="Sequence Length" value="296" type="integer" cy:type="Integer"/>
    <att name="Gene Name" value="GT016_09075" type="string" cy:type="String"/>
    <att name="NCBI IDs" type="list" cy:type="List" cy:elementType="String">
      <att name="NCBI IDs" value="EMBL-CDS:MYX72677.1" type="string" cy:type="String"/>
    </att>
    <att name="Superkingdom" value="Bacteria" type="string" cy:type="String"/>
    <att name="Kingdom" value="Terrabacteria group" type="string" cy:type="String"/>
    <att name="Phylum" value="Actinobacteria" type="string" cy:type="String"/>
    <att name="Class" value="Actinobacteria" type="string" cy:type="String"/>
    <att name="Order" value="Streptomycetales" type="string" cy:type="String"/>
    <att name="Family" value="Streptomycetaceae" type="string" cy:type="String"/>
    <att name="Genus" value="Streptomyces" type="string" cy:type="String"/>
    <att name="Species" value="Streptomyces sp. SID3915" type="string" cy:type="String"/>
    <att name="EC" value="None" type="string" cy:type="String"/>
    <att name="PFAM" type="list" cy:type="List" cy:elementType="String">
      <att name="PFAM" value="None" type="string" cy:type="String"/>
    </att>
    <att name="PDB" type="list" cy:type="List" cy:elementType="String">
      <att name="PDB" value="None" type="string" cy:type="String"/>
    </att>
    <att name="InterPro (Domain)" value="None" type="string" cy:type="String"/>
    <att name="InterPro (Family)" value="None" type="string" cy:type="String"/>
    <att name="InterPro (Homologous Superfamily)" value="None" type="string" cy:type="String"/>
    <att name="InterPro (Other)" type="list" cy:type="List" cy:elementType="String">
      <att name="InterPro (Other)" value="None" type="string" cy:type="String"/>
    </att>
    <att name="BRENDA ID" value="None" type="string" cy:type="String"/>
    <att name="CAZY Name" type="list" cy:type="List" cy:elementType="String">
      <att name="CAZY Name" value="None" type="string" cy:type="String"/>
    </att>
    <att name="GO Term" type="list" cy:type="List" cy:elementType="String">
      <att name="GO Term" value="None" type="string" cy:type="String"/>
    </att>
    <att name="KEGG ID" value="None" type="string" cy:type="String"/>
    <att name="PATRIC ID" value="None" type="string" cy:type="String"/>
    <att name="STRING ID" value="None" type="string" cy:type="String"/>
    <att name="HMP Body Site" type="list" cy:type="List" cy:elementType="String">
      <att name="HMP Body Site" value="None" type="string" cy:type="String"/>
    </att>
    <att name="HMP Oxygen" value="None" type="string" cy:type="String"/>
    <att name="P01 gDNA" value="False" type="string" cy:type="String"/>
    <att name="Sequence Status" value="complete" type="string" cy:type="String"/>
    <att name="Neighborhood Connectivity" value="0.0" type="real" cy:type="Double"/>
    <att name="Neighbor Pfam Families" type="list" cy:type="List" cy:elementType="String">
      <att name="Neighbor Pfam Families" value="PF00126" type="string" cy:type="String"/>
      <att name="Neighbor Pfam Families" value="PF00441" type="string" cy:type="String"/>
      <att name="Neighbor Pfam Families" value="PF00456" type="string" cy:type="String"/>
      <att name="Neighbor Pfam Families" value="PF00501" type="string" cy:type="String"/>
      <att name="Neighbor Pfam Families" value="PF01118" type="string" cy:type="String"/>
      <att name="Neighbor Pfam Families" value="PF01494" type="string" cy:type="String"/>
      <att name="Neighbor Pfam Families" value="PF02770" type="string" cy:type="String"/>
      <att name="Neighbor Pfam Families" value="PF02771" type="string" cy:type="String"/>
      <att name="Neighbor Pfam Families" value="PF02779" type="string" cy:type="String"/>
      <att name="Neighbor Pfam Families" value="PF02780" type="string" cy:type="String"/>
      <att name="Neighbor Pfam Families" value="PF03466" type="string" cy:type="String"/>
      <att name="Neighbor Pfam Families" value="PF07336" type="string" cy:type="String"/>
      <att name="Neighbor Pfam Families" value="PF07690" type="string" cy:type="String"/>
      <att name="Neighbor Pfam Families" value="PF08443" type="string" cy:type="String"/>
      <att name="Neighbor Pfam Families" value="PF11706" type="string" cy:type="String"/>
      <att name="Neighbor Pfam Families" value="PF12697" type="string" cy:type="String"/>
      <att name="Neighbor Pfam Families" value="PF13193" type="string" cy:type="String"/>
      <att name="Neighbor Pfam Families" value="PF13376" type="string" cy:type="String"/>
      <att name="Neighbor Pfam Families" value="PF13469" type="string" cy:type="String"/>
    </att>
    <att name="Neighbor InterPro Families" type="list" cy:type="List" cy:elementType="String">
      <att name="Neighbor InterPro Families" value="IPR000073" type="string" cy:type="String"/>
      <att name="Neighbor InterPro Families" value="IPR000534" type="string" cy:type="String"/>
      <att name="Neighbor InterPro Families" value="IPR000706" type="string" cy:type="String"/>
      <att name="Neighbor InterPro Families" value="IPR000847" type="string" cy:type="String"/>
      <att name="Neighbor InterPro Families" value="IPR000873" type="string" cy:type="String"/>
      <att name="Neighbor InterPro Families" value="IPR002938" type="string" cy:type="String"/>
      <att name="Neighbor InterPro Families" value="IPR004666" type="string" cy:type="String"/>
      <att name="Neighbor InterPro Families" value="IPR005119" type="string" cy:type="String"/>
      <att name="Neighbor InterPro Families" value="IPR005474" type="string" cy:type="String"/>
      <att name="Neighbor InterPro Families" value="IPR005475" type="string" cy:type="String"/>
      <att name="Neighbor InterPro Families" value="IPR006091" type="string" cy:type="String"/>
      <att name="Neighbor InterPro Families" value="IPR009014" type="string" cy:type="String"/>
      <att name="Neighbor InterPro Families" value="IPR009075" type="string" cy:type="String"/>
      <att name="Neighbor InterPro Families" value="IPR009100" type="string" cy:type="String"/>
      <att name="Neighbor InterPro Families" value="IPR010852" type="string" cy:type="String"/>
      <att name="Neighbor InterPro Families" value="IPR011701" type="string" cy:type="String"/>
      <att name="Neighbor InterPro Families" value="IPR011761" type="string" cy:type="String"/>
      <att name="Neighbor InterPro Families" value="IPR013651" type="string" cy:type="String"/>
      <att name="Neighbor InterPro Families" value="IPR013786" type="string" cy:type="String"/>
      <att name="Neighbor InterPro Families" value="IPR013815" type="string" cy:type="String"/>
      <att name="Neighbor InterPro Families" value="IPR016185" type="string" cy:type="String"/>
      <att name="Neighbor InterPro Families" value="IPR020846" type="string" cy:type="String"/>
      <att name="Neighbor InterPro Families" value="IPR021005" type="string" cy:type="String"/>
      <att name="Neighbor InterPro Families" value="IPR023286" type="string" cy:type="String"/>
      <att name="Neighbor InterPro Families" value="IPR025110" type="string" cy:type="String"/>
      <att name="Neighbor InterPro Families" value="IPR027417" type="string" cy:type="String"/>
      <att name="Neighbor InterPro Families" value="IPR029058" type="string" cy:type="String"/>
      <att name="Neighbor InterPro Families" value="IPR029061" type="string" cy:type="String"/>
      <att name="Neighbor InterPro Families" value="IPR033248" type="string" cy:type="String"/>
      <att name="Neighbor InterPro Families" value="IPR036188" type="string" cy:type="String"/>
      <att name="Neighbor InterPro Families" value="IPR036250" type="string" cy:type="String"/>
      <att name="Neighbor InterPro Families" value="IPR036259" type="string" cy:type="String"/>
      <att name="Neighbor InterPro Families" value="IPR036291" type="string" cy:type="String"/>
      <att name="Neighbor InterPro Families" value="IPR036388" type="string" cy:type="String"/>
      <att name="Neighbor InterPro Families" value="IPR036390" type="string" cy:type="String"/>
      <att name="Neighbor InterPro Families" value="IPR037069" type="string" cy:type="String"/>
      <att name="Neighbor InterPro Families" value="IPR042099" type="string" cy:type="String"/>
    </att>
    <att name="Singleton Number" type="integer" cy:type="Integer"/>
    <att name="Natural Product Cluster Type:" value="Actinomadura/Streptomyces" type="string" cy:type="String"/>
    <graphics h="20.0" width="0.0" y="-128.88278853274093" x="240.36681476779862" w="20.0" type="ELLIPSE" z="0.0" outline="#CCCCCC" fill="#008000">
      <att name="NODE_CUSTOMGRAPHICS_7" value="org.cytoscape.ding.customgraphics.NullCustomGraphics,0,[ Remove Graphics ]," type="string" cy:type="String"/>
      <att name="NODE_CUSTOMGRAPHICS_SIZE_5" value="35.0" type="string" cy:type="String"/>
      <att name="NODE_BORDER_TRANSPARENCY" value="255" type="string" cy:type="String"/>
      <att name="NODE_TOOLTIP" value="" type="string" cy:type="String"/>
      <att name="NODE_CUSTOMGRAPHICS_POSITION_7" value="C,C,c,0.00,0.00" type="string" cy:type="String"/>
      <att name="NODE_CUSTOMGRAPHICS_SIZE_7" value="35.0" type="string" cy:type="String"/>
      <att name="NODE_CUSTOMGRAPHICS_SIZE_1" value="35.0" type="string" cy:type="String"/>
      <att name="NODE_CUSTOMGRAPHICS_POSITION_5" value="C,C,c,0.00,0.00" type="string" cy:type="String"/>
      <att name="NODE_BORDER_STROKE" value="SOLID" type="string" cy:type="String"/>
      <att name="NODE_LABEL_FONT_SIZE" value="12" type="string" cy:type="String"/>
      <att name="NODE_CUSTOMGRAPHICS_3" value="org.cytoscape.ding.customgraphics.NullCustomGraphics,0,[ Remove Graphics ]," type="string" cy:type="String"/>
      <att name="NODE_LABEL_COLOR" value="#000000" type="string" cy:type="String"/>
      <att name="NODE_VISIBLE" value="true" type="string" cy:type="String"/>
      <att name="NODE_LABEL_FONT_FACE" value="SansSerif.plain,plain,12" type="string" cy:type="String"/>
      <att name="NODE_SELECTED" value="false" type="string" cy:type="String"/>
      <att name="NODE_CUSTOMGRAPHICS_POSITION_9" value="C,C,c,0.00,0.00" type="string" cy:type="String"/>
      <att name="NODE_CUSTOMGRAPHICS_POSITION_1" value="C,C,c,0.00,0.00" type="string" cy:type="String"/>
      <att name="NODE_CUSTOMGRAPHICS_9" value="org.cytoscape.ding.customgraphics.NullCustomGraphics,0,[ Remove Graphics ]," type="string" cy:type="String"/>
      <att name="NODE_CUSTOMGRAPHICS_SIZE_9" value="35.0" type="string" cy:type="String"/>
      <att name="NODE_CUSTOMGRAPHICS_5" value="org.cytoscape.ding.customgraphics.NullCustomGraphics,0,[ Remove Graphics ]," type="string" cy:type="String"/>
      <att name="NODE_LABEL" value="" type="string" cy:type="String"/>
      <att name="NODE_CUSTOMGRAPHICS_SIZE_4" value="35.0" type="string" cy:type="String"/>
      <att name="NODE_CUSTOMGRAPHICS_POSITION_8" value="C,C,c,0.00,0.00" type="string" cy:type="String"/>
      <att name="NODE_LABEL_TRANSPARENCY" value="255" type="string" cy:type="String"/>
      <att name="NODE_CUSTOMGRAPHICS_8" value="org.cytoscape.ding.customgraphics.NullCustomGraphics,0,[ Remove Graphics ]," type="string" cy:type="String"/>
      <att name="NODE_CUSTOMGRAPHICS_SIZE_8" value="35.0" type="string" cy:type="String"/>
      <att name="NODE_CUSTOMGRAPHICS_SIZE_3" value="35.0" type="string" cy:type="String"/>
      <att name="NODE_CUSTOMGRAPHICS_1" value="org.cytoscape.ding.customgraphics.NullCustomGraphics,0,[ Remove Graphics ]," type="string" cy:type="String"/>
      <att name="NODE_CUSTOMGRAPHICS_SIZE_2" value="35.0" type="string" cy:type="String"/>
      <att name="COMPOUND_NODE_PADDING" value="10.0" type="string" cy:type="String"/>
      <att name="NODE_LABEL_POSITION" value="C,C,c,0.00,0.00" type="string" cy:type="String"/>
      <att name="COMPOUND_NODE_SHAPE" value="ROUND_RECTANGLE" type="string" cy:type="String"/>
      <att name="NODE_DEPTH" value="0.0" type="string" cy:type="String"/>
      <att name="NODE_LABEL_WIDTH" value="200.0" type="string" cy:type="String"/>
      <att name="NODE_CUSTOMGRAPHICS_POSITION_3" value="C,C,c,0.00,0.00" type="string" cy:type="String"/>
      <att name="NODE_CUSTOMGRAPHICS_2" value="org.cytoscape.ding.customgraphics.NullCustomGraphics,0,[ Remove Graphics ]," type="string" cy:type="String"/>
      <att name="NODE_NESTED_NETWORK_IMAGE_VISIBLE" value="true" type="string" cy:type="String"/>
      <att name="NODE_TRANSPARENCY" value="255" type="string" cy:type="String"/>
      <att name="NODE_CUSTOMGRAPHICS_4" value="org.cytoscape.ding.customgraphics.NullCustomGraphics,0,[ Remove Graphics ]," type="string" cy:type="String"/>
      <att name="NODE_SELECTED_PAINT" value="#FFFF00" type="string" cy:type="String"/>
      <att name="NODE_CUSTOMGRAPHICS_POSITION_2" value="C,C,c,0.00,0.00" type="string" cy:type="String"/>
      <att name="NODE_CUSTOMGRAPHICS_POSITION_4" value="C,C,c,0.00,0.00" type="string" cy:type="String"/>
      <att name="NODE_CUSTOMGRAPHICS_POSITION_6" value="C,C,c,0.00,0.00" type="string" cy:type="String"/>
      <att name="NODE_CUSTOMGRAPHICS_6" value="org.cytoscape.ding.customgraphics.NullCustomGraphics,0,[ Remove Graphics ]," type="string" cy:type="String"/>
      <att name="NODE_CUSTOMGRAPHICS_SIZE_6" value="35.0" type="string" cy:type="String"/>
    </graphics>
  </node>
  <node id="19120" label="A0A6B1LQY6">
    <att name="shared name" value="A0A6B1LQY6" type="string" cy:type="String"/>
    <att name="name" value="A0A6B1LQY6" type="string" cy:type="String"/>
    <att name="selected" value="0" type="boolean" cy:type="Boolean"/>
    <att name="Sequence Source" value="BLASTHIT" type="string" cy:type="String"/>
    <att name="Sequence Count Cluster Number" value="4" type="integer" cy:type="Integer"/>
    <att name="Node Count Cluster Number" value="4" type="integer" cy:type="Integer"/>
    <att name="Cluster Sequence Count" value="19" type="integer" cy:type="Integer"/>
    <att name="Cluster Node Count" value="19" type="integer" cy:type="Integer"/>
    <att name="node.fillColor" value="#008000" type="string" cy:type="String"/>
    <att name="Node Count Fill Color" value="#008000" type="string" cy:type="String"/>
    <att name="Present in ENA Database?" value="false" type="string" cy:type="String"/>
    <att name="Genome Neighbors in ENA Database?" value="n/a" type="string" cy:type="String"/>
    <att name="ENA Database Genome ID" value="" type="string" cy:type="String"/>
    <att name="Organism" value="Streptomyces sp. SID8360." type="string" cy:type="String"/>
    <att name="Taxonomy ID" value="2690344" type="string" cy:type="String"/>
    <att name="UniProt Annotation Status" value="TrEMBL" type="string" cy:type="String"/>
    <att name="Description" type="list" cy:type="List" cy:elementType="String">
      <att name="Description" value="Uncharacterized protein" type="string" cy:type="String"/>
    </att>
    <att name="Swissprot Description" value="NA" type="string" cy:type="String"/>
    <att name="Sequence Length" value="296" type="integer" cy:type="Integer"/>
    <att name="Gene Name" value="GTW44_21850" type="string" cy:type="String"/>
    <att name="NCBI IDs" type="list" cy:type="List" cy:elementType="String">
      <att name="NCBI IDs" value="EMBL-CDS:MYT87310.1" type="string" cy:type="String"/>
      <att name="NCBI IDs" value="REFSEQ:WP_014045631.1" type="string" cy:type="String"/>
    </att>
    <att name="Superkingdom" value="Bacteria" type="string" cy:type="String"/>
    <att name="Kingdom" value="Terrabacteria group" type="string" cy:type="String"/>
    <att name="Phylum" value="Actinobacteria" type="string" cy:type="String"/>
    <att name="Class" value="Actinobacteria" type="string" cy:type="String"/>
    <att name="Order" value="Streptomycetales" type="string" cy:type="String"/>
    <att name="Family" value="Streptomycetaceae" type="string" cy:type="String"/>
    <att name="Genus" value="Streptomyces" type="string" cy:type="String"/>
    <att name="Species" value="Streptomyces sp. SID8360" type="string" cy:type="String"/>
    <att name="EC" value="None" type="string" cy:type="String"/>
    <att name="PFAM" type="list" cy:type="List" cy:elementType="String">
      <att name="PFAM" value="None" type="string" cy:type="String"/>
    </att>
    <att name="PDB" type="list" cy:type="List" cy:elementType="String">
      <att name="PDB" value="None" type="string" cy:type="String"/>
    </att>
    <att name="InterPro (Domain)" value="None" type="string" cy:type="String"/>
    <att name="InterPro (Family)" value="None" type="string" cy:type="String"/>
    <att name="InterPro (Homologous Superfamily)" value="None" type="string" cy:type="String"/>
    <att name="InterPro (Other)" type="list" cy:type="List" cy:elementType="String">
      <att name="InterPro (Other)" value="None" type="string" cy:type="String"/>
    </att>
    <att name="BRENDA ID" value="None" type="string" cy:type="String"/>
    <att name="CAZY Name" type="list" cy:type="List" cy:elementType="String">
      <att name="CAZY Name" value="None" type="string" cy:type="String"/>
    </att>
    <att name="GO Term" type="list" cy:type="List" cy:elementType="String">
      <att name="GO Term" value="None" type="string" cy:type="String"/>
    </att>
    <att name="KEGG ID" value="None" type="string" cy:type="String"/>
    <att name="PATRIC ID" value="None" type="string" cy:type="String"/>
    <att name="STRING ID" value="None" type="string" cy:type="String"/>
    <att name="HMP Body Site" type="list" cy:type="List" cy:elementType="String">
      <att name="HMP Body Site" value="None" type="string" cy:type="String"/>
    </att>
    <att name="HMP Oxygen" value="None" type="string" cy:type="String"/>
    <att name="P01 gDNA" value="False" type="string" cy:type="String"/>
    <att name="Sequence Status" value="complete" type="string" cy:type="String"/>
    <att name="Neighborhood Connectivity" value="0.0" type="real" cy:type="Double"/>
    <att name="Neighbor Pfam Families" type="list" cy:type="List" cy:elementType="String">
    </att>
    <att name="Neighbor InterPro Families" type="list" cy:type="List" cy:elementType="String">
    </att>
    <att name="Singleton Number" type="integer" cy:type="Integer"/>
    <att name="Natural Product Cluster Type:" value="Actinomadura/Streptomyces" type="string" cy:type="String"/>
    <graphics h="20.0" width="0.0" y="-148.88278853274093" x="321.3668147677986" w="20.0" type="ELLIPSE" z="0.0" outline="#CCCCCC" fill="#008000">
      <att name="NODE_CUSTOMGRAPHICS_7" value="org.cytoscape.ding.customgraphics.NullCustomGraphics,0,[ Remove Graphics ]," type="string" cy:type="String"/>
      <att name="NODE_CUSTOMGRAPHICS_SIZE_5" value="35.0" type="string" cy:type="String"/>
      <att name="NODE_BORDER_TRANSPARENCY" value="255" type="string" cy:type="String"/>
      <att name="NODE_TOOLTIP" value="" type="string" cy:type="String"/>
      <att name="NODE_CUSTOMGRAPHICS_POSITION_7" value="C,C,c,0.00,0.00" type="string" cy:type="String"/>
      <att name="NODE_CUSTOMGRAPHICS_SIZE_7" value="35.0" type="string" cy:type="String"/>
      <att name="NODE_CUSTOMGRAPHICS_SIZE_1" value="35.0" type="string" cy:type="String"/>
      <att name="NODE_CUSTOMGRAPHICS_POSITION_5" value="C,C,c,0.00,0.00" type="string" cy:type="String"/>
      <att name="NODE_BORDER_STROKE" value="SOLID" type="string" cy:type="String"/>
      <att name="NODE_LABEL_FONT_SIZE" value="12" type="string" cy:type="String"/>
      <att name="NODE_CUSTOMGRAPHICS_3" value="org.cytoscape.ding.customgraphics.NullCustomGraphics,0,[ Remove Graphics ]," type="string" cy:type="String"/>
      <att name="NODE_LABEL_COLOR" value="#000000" type="string" cy:type="String"/>
      <att name="NODE_VISIBLE" value="true" type="string" cy:type="String"/>
      <att name="NODE_LABEL_FONT_FACE" value="SansSerif.plain,plain,12" type="string" cy:type="String"/>
      <att name="NODE_SELECTED" value="false" type="string" cy:type="String"/>
      <att name="NODE_CUSTOMGRAPHICS_POSITION_9" value="C,C,c,0.00,0.00" type="string" cy:type="String"/>
      <att name="NODE_CUSTOMGRAPHICS_POSITION_1" value="C,C,c,0.00,0.00" type="string" cy:type="String"/>
      <att name="NODE_CUSTOMGRAPHICS_9" value="org.cytoscape.ding.customgraphics.NullCustomGraphics,0,[ Remove Graphics ]," type="string" cy:type="String"/>
      <att name="NODE_CUSTOMGRAPHICS_SIZE_9" value="35.0" type="string" cy:type="String"/>
      <att name="NODE_CUSTOMGRAPHICS_5" value="org.cytoscape.ding.customgraphics.NullCustomGraphics,0,[ Remove Graphics ]," type="string" cy:type="String"/>
      <att name="NODE_LABEL" value="" type="string" cy:type="String"/>
      <att name="NODE_CUSTOMGRAPHICS_SIZE_4" value="35.0" type="string" cy:type="String"/>
      <att name="NODE_CUSTOMGRAPHICS_POSITION_8" value="C,C,c,0.00,0.00" type="string" cy:type="String"/>
      <att name="NODE_LABEL_TRANSPARENCY" value="255" type="string" cy:type="String"/>
      <att name="NODE_CUSTOMGRAPHICS_8" value="org.cytoscape.ding.customgraphics.NullCustomGraphics,0,[ Remove Graphics ]," type="string" cy:type="String"/>
      <att name="NODE_CUSTOMGRAPHICS_SIZE_8" value="35.0" type="string" cy:type="String"/>
      <att name="NODE_CUSTOMGRAPHICS_SIZE_3" value="35.0" type="string" cy:type="String"/>
      <att name="NODE_CUSTOMGRAPHICS_1" value="org.cytoscape.ding.customgraphics.NullCustomGraphics,0,[ Remove Graphics ]," type="string" cy:type="String"/>
      <att name="NODE_CUSTOMGRAPHICS_SIZE_2" value="35.0" type="string" cy:type="String"/>
      <att name="COMPOUND_NODE_PADDING" value="10.0" type="string" cy:type="String"/>
      <att name="NODE_LABEL_POSITION" value="C,C,c,0.00,0.00" type="string" cy:type="String"/>
      <att name="COMPOUND_NODE_SHAPE" value="ROUND_RECTANGLE" type="string" cy:type="String"/>
      <att name="NODE_DEPTH" value="0.0" type="string" cy:type="String"/>
      <att name="NODE_LABEL_WIDTH" value="200.0" type="string" cy:type="String"/>
      <att name="NODE_CUSTOMGRAPHICS_POSITION_3" value="C,C,c,0.00,0.00" type="string" cy:type="String"/>
      <att name="NODE_CUSTOMGRAPHICS_2" value="org.cytoscape.ding.customgraphics.NullCustomGraphics,0,[ Remove Graphics ]," type="string" cy:type="String"/>
      <att name="NODE_NESTED_NETWORK_IMAGE_VISIBLE" value="true" type="string" cy:type="String"/>
      <att name="NODE_TRANSPARENCY" value="255" type="string" cy:type="String"/>
      <att name="NODE_CUSTOMGRAPHICS_4" value="org.cytoscape.ding.customgraphics.NullCustomGraphics,0,[ Remove Graphics ]," type="string" cy:type="String"/>
      <att name="NODE_SELECTED_PAINT" value="#FFFF00" type="string" cy:type="String"/>
      <att name="NODE_CUSTOMGRAPHICS_POSITION_2" value="C,C,c,0.00,0.00" type="string" cy:type="String"/>
      <att name="NODE_CUSTOMGRAPHICS_POSITION_4" value="C,C,c,0.00,0.00" type="string" cy:type="String"/>
      <att name="NODE_CUSTOMGRAPHICS_POSITION_6" value="C,C,c,0.00,0.00" type="string" cy:type="String"/>
      <att name="NODE_CUSTOMGRAPHICS_6" value="org.cytoscape.ding.customgraphics.NullCustomGraphics,0,[ Remove Graphics ]," type="string" cy:type="String"/>
      <att name="NODE_CUSTOMGRAPHICS_SIZE_6" value="35.0" type="string" cy:type="String"/>
    </graphics>
  </node>
  <node id="19119" label="A0A652K8R2">
    <att name="shared name" value="A0A652K8R2" type="string" cy:type="String"/>
    <att name="name" value="A0A652K8R2" type="string" cy:type="String"/>
    <att name="selected" value="0" type="boolean" cy:type="Boolean"/>
    <att name="Sequence Source" value="BLASTHIT" type="string" cy:type="String"/>
    <att name="Sequence Count Cluster Number" value="4" type="integer" cy:type="Integer"/>
    <att name="Node Count Cluster Number" value="4" type="integer" cy:type="Integer"/>
    <att name="Cluster Sequence Count" value="19" type="integer" cy:type="Integer"/>
    <att name="Cluster Node Count" value="19" type="integer" cy:type="Integer"/>
    <att name="node.fillColor" value="#008000" type="string" cy:type="String"/>
    <att name="Node Count Fill Color" value="#008000" type="string" cy:type="String"/>
    <att name="Present in ENA Database?" value="true" type="string" cy:type="String"/>
    <att name="Genome Neighbors in ENA Database?" value="true" type="string" cy:type="String"/>
    <att name="ENA Database Genome ID" value="RDBI01000075" type="string" cy:type="String"/>
    <att name="Organism" value="Streptomyces sp. ms191." type="string" cy:type="String"/>
    <att name="Taxonomy ID" value="1827978" type="string" cy:type="String"/>
    <att name="UniProt Annotation Status" value="TrEMBL" type="string" cy:type="String"/>
    <att name="Description" type="list" cy:type="List" cy:elementType="String">
      <att name="Description" value="Uncharacterized protein" type="string" cy:type="String"/>
    </att>
    <att name="Swissprot Description" value="NA" type="string" cy:type="String"/>
    <att name="Sequence Length" value="297" type="integer" cy:type="Integer"/>
    <att name="Gene Name" value="EAO71_33605" type="string" cy:type="String"/>
    <att name="NCBI IDs" type="list" cy:type="List" cy:elementType="String">
      <att name="NCBI IDs" value="EMBL-CDS:TXS19728.1" type="string" cy:type="String"/>
    </att>
    <att name="Superkingdom" value="Bacteria" type="string" cy:type="String"/>
    <att name="Kingdom" value="Terrabacteria group" type="string" cy:type="String"/>
    <att name="Phylum" value="Actinobacteria" type="string" cy:type="String"/>
    <att name="Class" value="Actinobacteria" type="string" cy:type="String"/>
    <att name="Order" value="Streptomycetales" type="string" cy:type="String"/>
    <att name="Family" value="Streptomycetaceae" type="string" cy:type="String"/>
    <att name="Genus" value="Streptomyces" type="string" cy:type="String"/>
    <att name="Species" value="Streptomyces sp. ms191" type="string" cy:type="String"/>
    <att name="EC" value="None" type="string" cy:type="String"/>
    <att name="PFAM" type="list" cy:type="List" cy:elementType="String">
      <att name="PFAM" value="None" type="string" cy:type="String"/>
    </att>
    <att name="PDB" type="list" cy:type="List" cy:elementType="String">
      <att name="PDB" value="None" type="string" cy:type="String"/>
    </att>
    <att name="InterPro (Domain)" value="None" type="string" cy:type="String"/>
    <att name="InterPro (Family)" value="None" type="string" cy:type="String"/>
    <att name="InterPro (Homologous Superfamily)" value="None" type="string" cy:type="String"/>
    <att name="InterPro (Other)" type="list" cy:type="List" cy:elementType="String">
      <att name="InterPro (Other)" value="None" type="string" cy:type="String"/>
    </att>
    <att name="BRENDA ID" value="None" type="string" cy:type="String"/>
    <att name="CAZY Name" type="list" cy:type="List" cy:elementType="String">
      <att name="CAZY Name" value="None" type="string" cy:type="String"/>
    </att>
    <att name="GO Term" type="list" cy:type="List" cy:elementType="String">
      <att name="GO Term" value="None" type="string" cy:type="String"/>
    </att>
    <att name="KEGG ID" value="None" type="string" cy:type="String"/>
    <att name="PATRIC ID" value="None" type="string" cy:type="String"/>
    <att name="STRING ID" value="None" type="string" cy:type="String"/>
    <att name="HMP Body Site" type="list" cy:type="List" cy:elementType="String">
      <att name="HMP Body Site" value="None" type="string" cy:type="String"/>
    </att>
    <att name="HMP Oxygen" value="None" type="string" cy:type="String"/>
    <att name="P01 gDNA" value="False" type="string" cy:type="String"/>
    <att name="Sequence Status" value="complete" type="string" cy:type="String"/>
    <att name="Neighborhood Connectivity" value="0.0" type="real" cy:type="Double"/>
    <att name="Neighbor Pfam Families" type="list" cy:type="List" cy:elementType="String">
      <att name="Neighbor Pfam Families" value="PF00117" type="string" cy:type="String"/>
      <att name="Neighbor Pfam Families" value="PF00126" type="string" cy:type="String"/>
      <att name="Neighbor Pfam Families" value="PF00425" type="string" cy:type="String"/>
      <att name="Neighbor Pfam Families" value="PF00441" type="string" cy:type="String"/>
      <att name="Neighbor Pfam Families" value="PF00456" type="string" cy:type="String"/>
      <att name="Neighbor Pfam Families" value="PF00501" type="string" cy:type="String"/>
      <att name="Neighbor Pfam Families" value="PF00550" type="string" cy:type="String"/>
      <att name="Neighbor Pfam Families" value="PF00685" type="string" cy:type="String"/>
      <att name="Neighbor Pfam Families" value="PF00793" type="string" cy:type="String"/>
      <att name="Neighbor Pfam Families" value="PF00857" type="string" cy:type="String"/>
      <att name="Neighbor Pfam Families" value="PF01118" type="string" cy:type="String"/>
      <att name="Neighbor Pfam Families" value="PF01494" type="string" cy:type="String"/>
      <att name="Neighbor Pfam Families" value="PF01979" type="string" cy:type="String"/>
      <att name="Neighbor Pfam Families" value="PF02770" type="string" cy:type="String"/>
      <att name="Neighbor Pfam Families" value="PF02771" type="string" cy:type="String"/>
      <att name="Neighbor Pfam Families" value="PF02779" type="string" cy:type="String"/>
      <att name="Neighbor Pfam Families" value="PF02780" type="string" cy:type="String"/>
      <att name="Neighbor Pfam Families" value="PF03466" type="string" cy:type="String"/>
      <att name="Neighbor Pfam Families" value="PF07336" type="string" cy:type="String"/>
      <att name="Neighbor Pfam Families" value="PF07690" type="string" cy:type="String"/>
      <att name="Neighbor Pfam Families" value="PF08279" type="string" cy:type="String"/>
      <att name="Neighbor Pfam Families" value="PF08443" type="string" cy:type="String"/>
      <att name="Neighbor Pfam Families" value="PF08541" type="string" cy:type="String"/>
      <att name="Neighbor Pfam Families" value="PF08545" type="string" cy:type="String"/>
      <att name="Neighbor Pfam Families" value="PF11706" type="string" cy:type="String"/>
      <att name="Neighbor Pfam Families" value="PF13193" type="string" cy:type="String"/>
      <att name="Neighbor Pfam Families" value="PF13280" type="string" cy:type="String"/>
      <att name="Neighbor Pfam Families" value="PF13561" type="string" cy:type="String"/>
      <att name="Neighbor Pfam Families" value="PF18029" type="string" cy:type="String"/>
    </att>
    <att name="Neighbor InterPro Families" type="list" cy:type="List" cy:elementType="String">
      <att name="Neighbor InterPro Families" value="IPR000534" type="string" cy:type="String"/>
      <att name="Neighbor InterPro Families" value="IPR000706" type="string" cy:type="String"/>
      <att name="Neighbor InterPro Families" value="IPR000847" type="string" cy:type="String"/>
      <att name="Neighbor InterPro Families" value="IPR000863" type="string" cy:type="String"/>
      <att name="Neighbor InterPro Families" value="IPR000868" type="string" cy:type="String"/>
      <att name="Neighbor InterPro Families" value="IPR000873" type="string" cy:type="String"/>
      <att name="Neighbor InterPro Families" value="IPR002347" type="string" cy:type="String"/>
      <att name="Neighbor InterPro Families" value="IPR002938" type="string" cy:type="String"/>
      <att name="Neighbor InterPro Families" value="IPR003560" type="string" cy:type="String"/>
      <att name="Neighbor InterPro Families" value="IPR004666" type="string" cy:type="String"/>
      <att name="Neighbor InterPro Families" value="IPR005119" type="string" cy:type="String"/>
      <att name="Neighbor InterPro Families" value="IPR005474" type="string" cy:type="String"/>
      <att name="Neighbor InterPro Families" value="IPR005475" type="string" cy:type="String"/>
      <att name="Neighbor InterPro Families" value="IPR005801" type="string" cy:type="String"/>
      <att name="Neighbor InterPro Families" value="IPR005906" type="string" cy:type="String"/>
      <att name="Neighbor InterPro Families" value="IPR006091" type="string" cy:type="String"/>
      <att name="Neighbor InterPro Families" value="IPR006218" type="string" cy:type="String"/>
      <att name="Neighbor InterPro Families" value="IPR006219" type="string" cy:type="String"/>
      <att name="Neighbor InterPro Families" value="IPR006221" type="string" cy:type="String"/>
      <att name="Neighbor InterPro Families" value="IPR006680" type="string" cy:type="String"/>
      <att name="Neighbor InterPro Families" value="IPR009014" type="string" cy:type="String"/>
      <att name="Neighbor InterPro Families" value="IPR009075" type="string" cy:type="String"/>
      <att name="Neighbor InterPro Families" value="IPR009081" type="string" cy:type="String"/>
      <att name="Neighbor InterPro Families" value="IPR009100" type="string" cy:type="String"/>
      <att name="Neighbor InterPro Families" value="IPR010071" type="string" cy:type="String"/>
      <att name="Neighbor InterPro Families" value="IPR010852" type="string" cy:type="String"/>
      <att name="Neighbor InterPro Families" value="IPR011059" type="string" cy:type="String"/>
      <att name="Neighbor InterPro Families" value="IPR011701" type="string" cy:type="String"/>
      <att name="Neighbor InterPro Families" value="IPR013196" type="string" cy:type="String"/>
      <att name="Neighbor InterPro Families" value="IPR013651" type="string" cy:type="String"/>
      <att name="Neighbor InterPro Families" value="IPR013747" type="string" cy:type="String"/>
      <att name="Neighbor InterPro Families" value="IPR013751" type="string" cy:type="String"/>
      <att name="Neighbor InterPro Families" value="IPR013785" type="string" cy:type="String"/>
      <att name="Neighbor InterPro Families" value="IPR013786" type="string" cy:type="String"/>
      <att name="Neighbor InterPro Families" value="IPR013815" type="string" cy:type="String"/>
      <att name="Neighbor InterPro Families" value="IPR015890" type="string" cy:type="String"/>
      <att name="Neighbor InterPro Families" value="IPR016039" type="string" cy:type="String"/>
      <att name="Neighbor InterPro Families" value="IPR016185" type="string" cy:type="String"/>
      <att name="Neighbor InterPro Families" value="IPR016291" type="string" cy:type="String"/>
      <att name="Neighbor InterPro Families" value="IPR017926" type="string" cy:type="String"/>
      <att name="Neighbor InterPro Families" value="IPR020806" type="string" cy:type="String"/>
      <att name="Neighbor InterPro Families" value="IPR021005" type="string" cy:type="String"/>
      <att name="Neighbor InterPro Families" value="IPR023286" type="string" cy:type="String"/>
      <att name="Neighbor InterPro Families" value="IPR025110" type="string" cy:type="String"/>
      <att name="Neighbor InterPro Families" value="IPR026881" type="string" cy:type="String"/>
      <att name="Neighbor InterPro Families" value="IPR027417" type="string" cy:type="String"/>
      <att name="Neighbor InterPro Families" value="IPR028349" type="string" cy:type="String"/>
      <att name="Neighbor InterPro Families" value="IPR029061" type="string" cy:type="String"/>
      <att name="Neighbor InterPro Families" value="IPR029062" type="string" cy:type="String"/>
      <att name="Neighbor InterPro Families" value="IPR029068" type="string" cy:type="String"/>
      <att name="Neighbor InterPro Families" value="IPR032466" type="string" cy:type="String"/>
      <att name="Neighbor InterPro Families" value="IPR033248" type="string" cy:type="String"/>
      <att name="Neighbor InterPro Families" value="IPR036188" type="string" cy:type="String"/>
      <att name="Neighbor InterPro Families" value="IPR036250" type="string" cy:type="String"/>
      <att name="Neighbor InterPro Families" value="IPR036259" type="string" cy:type="String"/>
      <att name="Neighbor InterPro Families" value="IPR036291" type="string" cy:type="String"/>
      <att name="Neighbor InterPro Families" value="IPR036380" type="string" cy:type="String"/>
      <att name="Neighbor InterPro Families" value="IPR036388" type="string" cy:type="String"/>
      <att name="Neighbor InterPro Families" value="IPR036390" type="string" cy:type="String"/>
      <att name="Neighbor InterPro Families" value="IPR036736" type="string" cy:type="String"/>
      <att name="Neighbor InterPro Families" value="IPR037069" type="string" cy:type="String"/>
      <att name="Neighbor InterPro Families" value="IPR041581" type="string" cy:type="String"/>
      <att name="Neighbor InterPro Families" value="IPR042099" type="string" cy:type="String"/>
    </att>
    <att name="Singleton Number" type="integer" cy:type="Integer"/>
    <att name="Natural Product Cluster Type:" value="Actinomadura/Streptomyces" type="string" cy:type="String"/>
    <graphics h="20.0" width="0.0" y="-195.88278853274093" x="309.3668147677986" w="20.0" type="ELLIPSE" z="0.0" outline="#CCCCCC" fill="#008000">
      <att name="NODE_CUSTOMGRAPHICS_7" value="org.cytoscape.ding.customgraphics.NullCustomGraphics,0,[ Remove Graphics ]," type="string" cy:type="String"/>
      <att name="NODE_CUSTOMGRAPHICS_SIZE_5" value="35.0" type="string" cy:type="String"/>
      <att name="NODE_BORDER_TRANSPARENCY" value="255" type="string" cy:type="String"/>
      <att name="NODE_TOOLTIP" value="" type="string" cy:type="String"/>
      <att name="NODE_CUSTOMGRAPHICS_POSITION_7" value="C,C,c,0.00,0.00" type="string" cy:type="String"/>
      <att name="NODE_CUSTOMGRAPHICS_SIZE_7" value="35.0" type="string" cy:type="String"/>
      <att name="NODE_CUSTOMGRAPHICS_SIZE_1" value="35.0" type="string" cy:type="String"/>
      <att name="NODE_CUSTOMGRAPHICS_POSITION_5" value="C,C,c,0.00,0.00" type="string" cy:type="String"/>
      <att name="NODE_BORDER_STROKE" value="SOLID" type="string" cy:type="String"/>
      <att name="NODE_LABEL_FONT_SIZE" value="12" type="string" cy:type="String"/>
      <att name="NODE_CUSTOMGRAPHICS_3" value="org.cytoscape.ding.customgraphics.NullCustomGraphics,0,[ Remove Graphics ]," type="string" cy:type="String"/>
      <att name="NODE_LABEL_COLOR" value="#000000" type="string" cy:type="String"/>
      <att name="NODE_VISIBLE" value="true" type="string" cy:type="String"/>
      <att name="NODE_LABEL_FONT_FACE" value="SansSerif.plain,plain,12" type="string" cy:type="String"/>
      <att name="NODE_SELECTED" value="false" type="string" cy:type="String"/>
      <att name="NODE_CUSTOMGRAPHICS_POSITION_9" value="C,C,c,0.00,0.00" type="string" cy:type="String"/>
      <att name="NODE_CUSTOMGRAPHICS_POSITION_1" value="C,C,c,0.00,0.00" type="string" cy:type="String"/>
      <att name="NODE_CUSTOMGRAPHICS_9" value="org.cytoscape.ding.customgraphics.NullCustomGraphics,0,[ Remove Graphics ]," type="string" cy:type="String"/>
      <att name="NODE_CUSTOMGRAPHICS_SIZE_9" value="35.0" type="string" cy:type="String"/>
      <att name="NODE_CUSTOMGRAPHICS_5" value="org.cytoscape.ding.customgraphics.NullCustomGraphics,0,[ Remove Graphics ]," type="string" cy:type="String"/>
      <att name="NODE_LABEL" value="" type="string" cy:type="String"/>
      <att name="NODE_CUSTOMGRAPHICS_SIZE_4" value="35.0" type="string" cy:type="String"/>
      <att name="NODE_CUSTOMGRAPHICS_POSITION_8" value="C,C,c,0.00,0.00" type="string" cy:type="String"/>
      <att name="NODE_LABEL_TRANSPARENCY" value="255" type="string" cy:type="String"/>
      <att name="NODE_CUSTOMGRAPHICS_8" value="org.cytoscape.ding.customgraphics.NullCustomGraphics,0,[ Remove Graphics ]," type="string" cy:type="String"/>
      <att name="NODE_CUSTOMGRAPHICS_SIZE_8" value="35.0" type="string" cy:type="String"/>
      <att name="NODE_CUSTOMGRAPHICS_SIZE_3" value="35.0" type="string" cy:type="String"/>
      <att name="NODE_CUSTOMGRAPHICS_1" value="org.cytoscape.ding.customgraphics.NullCustomGraphics,0,[ Remove Graphics ]," type="string" cy:type="String"/>
      <att name="NODE_CUSTOMGRAPHICS_SIZE_2" value="35.0" type="string" cy:type="String"/>
      <att name="COMPOUND_NODE_PADDING" value="10.0" type="string" cy:type="String"/>
      <att name="NODE_LABEL_POSITION" value="C,C,c,0.00,0.00" type="string" cy:type="String"/>
      <att name="COMPOUND_NODE_SHAPE" value="ROUND_RECTANGLE" type="string" cy:type="String"/>
      <att name="NODE_DEPTH" value="0.0" type="string" cy:type="String"/>
      <att name="NODE_LABEL_WIDTH" value="200.0" type="string" cy:type="String"/>
      <att name="NODE_CUSTOMGRAPHICS_POSITION_3" value="C,C,c,0.00,0.00" type="string" cy:type="String"/>
      <att name="NODE_CUSTOMGRAPHICS_2" value="org.cytoscape.ding.customgraphics.NullCustomGraphics,0,[ Remove Graphics ]," type="string" cy:type="String"/>
      <att name="NODE_NESTED_NETWORK_IMAGE_VISIBLE" value="true" type="string" cy:type="String"/>
      <att name="NODE_TRANSPARENCY" value="255" type="string" cy:type="String"/>
      <att name="NODE_CUSTOMGRAPHICS_4" value="org.cytoscape.ding.customgraphics.NullCustomGraphics,0,[ Remove Graphics ]," type="string" cy:type="String"/>
      <att name="NODE_SELECTED_PAINT" value="#FFFF00" type="string" cy:type="String"/>
      <att name="NODE_CUSTOMGRAPHICS_POSITION_2" value="C,C,c,0.00,0.00" type="string" cy:type="String"/>
      <att name="NODE_CUSTOMGRAPHICS_POSITION_4" value="C,C,c,0.00,0.00" type="string" cy:type="String"/>
      <att name="NODE_CUSTOMGRAPHICS_POSITION_6" value="C,C,c,0.00,0.00" type="string" cy:type="String"/>
      <att name="NODE_CUSTOMGRAPHICS_6" value="org.cytoscape.ding.customgraphics.NullCustomGraphics,0,[ Remove Graphics ]," type="string" cy:type="String"/>
      <att name="NODE_CUSTOMGRAPHICS_SIZE_6" value="35.0" type="string" cy:type="String"/>
    </graphics>
  </node>
  <node id="19118" label="A0A5Q0GYR0">
    <att name="shared name" value="A0A5Q0GYR0" type="string" cy:type="String"/>
    <att name="name" value="A0A5Q0GYR0" type="string" cy:type="String"/>
    <att name="selected" value="0" type="boolean" cy:type="Boolean"/>
    <att name="Sequence Source" value="BLASTHIT" type="string" cy:type="String"/>
    <att name="Sequence Count Cluster Number" value="4" type="integer" cy:type="Integer"/>
    <att name="Node Count Cluster Number" value="4" type="integer" cy:type="Integer"/>
    <att name="Cluster Sequence Count" value="19" type="integer" cy:type="Integer"/>
    <att name="Cluster Node Count" value="19" type="integer" cy:type="Integer"/>
    <att name="node.fillColor" value="#008000" type="string" cy:type="String"/>
    <att name="Node Count Fill Color" value="#008000" type="string" cy:type="String"/>
    <att name="Present in ENA Database?" value="false" type="string" cy:type="String"/>
    <att name="Genome Neighbors in ENA Database?" value="n/a" type="string" cy:type="String"/>
    <att name="ENA Database Genome ID" value="" type="string" cy:type="String"/>
    <att name="Organism" value="Saccharothrix syringae." type="string" cy:type="String"/>
    <att name="Taxonomy ID" value="103733" type="string" cy:type="String"/>
    <att name="UniProt Annotation Status" value="TrEMBL" type="string" cy:type="String"/>
    <att name="Description" type="list" cy:type="List" cy:elementType="String">
      <att name="Description" value="Uncharacterized protein" type="string" cy:type="String"/>
    </att>
    <att name="Swissprot Description" value="NA" type="string" cy:type="String"/>
    <att name="Sequence Length" value="300" type="integer" cy:type="Integer"/>
    <att name="Gene Name" value="EKG83_17800" type="string" cy:type="String"/>
    <att name="NCBI IDs" type="list" cy:type="List" cy:elementType="String">
      <att name="NCBI IDs" value="GI:703482733" type="string" cy:type="String"/>
      <att name="NCBI IDs" value="EMBL-CDS:QFZ19058.1" type="string" cy:type="String"/>
      <att name="NCBI IDs" value="REFSEQ:WP_033435486.1" type="string" cy:type="String"/>
    </att>
    <att name="Superkingdom" value="Bacteria" type="string" cy:type="String"/>
    <att name="Kingdom" value="Terrabacteria group" type="string" cy:type="String"/>
    <att name="Phylum" value="Actinobacteria" type="string" cy:type="String"/>
    <att name="Class" value="Actinobacteria" type="string" cy:type="String"/>
    <att name="Order" value="Pseudonocardiales" type="string" cy:type="String"/>
    <att name="Family" value="Pseudonocardiaceae" type="string" cy:type="String"/>
    <att name="Genus" value="Saccharothrix" type="string" cy:type="String"/>
    <att name="Species" value="Saccharothrix syringae" type="string" cy:type="String"/>
    <att name="EC" value="None" type="string" cy:type="String"/>
    <att name="PFAM" type="list" cy:type="List" cy:elementType="String">
      <att name="PFAM" value="None" type="string" cy:type="String"/>
    </att>
    <att name="PDB" type="list" cy:type="List" cy:elementType="String">
      <att name="PDB" value="None" type="string" cy:type="String"/>
    </att>
    <att name="InterPro (Domain)" value="None" type="string" cy:type="String"/>
    <att name="InterPro (Family)" value="None" type="string" cy:type="String"/>
    <att name="InterPro (Homologous Superfamily)" value="None" type="string" cy:type="String"/>
    <att name="InterPro (Other)" type="list" cy:type="List" cy:elementType="String">
      <att name="InterPro (Other)" value="None" type="string" cy:type="String"/>
    </att>
    <att name="BRENDA ID" value="None" type="string" cy:type="String"/>
    <att name="CAZY Name" type="list" cy:type="List" cy:elementType="String">
      <att name="CAZY Name" value="None" type="string" cy:type="String"/>
    </att>
    <att name="GO Term" type="list" cy:type="List" cy:elementType="String">
      <att name="GO Term" value="None" type="string" cy:type="String"/>
    </att>
    <att name="KEGG ID" value="ssyi:EKG83_17800" type="string" cy:type="String"/>
    <att name="PATRIC ID" value="None" type="string" cy:type="String"/>
    <att name="STRING ID" value="None" type="string" cy:type="String"/>
    <att name="HMP Body Site" type="list" cy:type="List" cy:elementType="String">
      <att name="HMP Body Site" value="None" type="string" cy:type="String"/>
    </att>
    <att name="HMP Oxygen" value="None" type="string" cy:type="String"/>
    <att name="P01 gDNA" value="False" type="string" cy:type="String"/>
    <att name="Sequence Status" value="complete" type="string" cy:type="String"/>
    <att name="Neighborhood Connectivity" value="0.0" type="real" cy:type="Double"/>
    <att name="Neighbor Pfam Families" type="list" cy:type="List" cy:elementType="String">
    </att>
    <att name="Neighbor InterPro Families" type="list" cy:type="List" cy:elementType="String">
    </att>
    <att name="Singleton Number" type="integer" cy:type="Integer"/>
    <att name="Natural Product Cluster Type:" value="Actinomadura/Streptomyces" type="string" cy:type="String"/>
    <graphics h="20.0" width="0.0" y="-74.88278853274093" x="301.3668147677986" w="20.0" type="ELLIPSE" z="0.0" outline="#CCCCCC" fill="#008000">
      <att name="NODE_CUSTOMGRAPHICS_7" value="org.cytoscape.ding.customgraphics.NullCustomGraphics,0,[ Remove Graphics ]," type="string" cy:type="String"/>
      <att name="NODE_CUSTOMGRAPHICS_SIZE_5" value="35.0" type="string" cy:type="String"/>
      <att name="NODE_BORDER_TRANSPARENCY" value="255" type="string" cy:type="String"/>
      <att name="NODE_TOOLTIP" value="" type="string" cy:type="String"/>
      <att name="NODE_CUSTOMGRAPHICS_POSITION_7" value="C,C,c,0.00,0.00" type="string" cy:type="String"/>
      <att name="NODE_CUSTOMGRAPHICS_SIZE_7" value="35.0" type="string" cy:type="String"/>
      <att name="NODE_CUSTOMGRAPHICS_SIZE_1" value="35.0" type="string" cy:type="String"/>
      <att name="NODE_CUSTOMGRAPHICS_POSITION_5" value="C,C,c,0.00,0.00" type="string" cy:type="String"/>
      <att name="NODE_BORDER_STROKE" value="SOLID" type="string" cy:type="String"/>
      <att name="NODE_LABEL_FONT_SIZE" value="12" type="string" cy:type="String"/>
      <att name="NODE_CUSTOMGRAPHICS_3" value="org.cytoscape.ding.customgraphics.NullCustomGraphics,0,[ Remove Graphics ]," type="string" cy:type="String"/>
      <att name="NODE_LABEL_COLOR" value="#000000" type="string" cy:type="String"/>
      <att name="NODE_VISIBLE" value="true" type="string" cy:type="String"/>
      <att name="NODE_LABEL_FONT_FACE" value="SansSerif.plain,plain,12" type="string" cy:type="String"/>
      <att name="NODE_SELECTED" value="false" type="string" cy:type="String"/>
      <att name="NODE_CUSTOMGRAPHICS_POSITION_9" value="C,C,c,0.00,0.00" type="string" cy:type="String"/>
      <att name="NODE_CUSTOMGRAPHICS_POSITION_1" value="C,C,c,0.00,0.00" type="string" cy:type="String"/>
      <att name="NODE_CUSTOMGRAPHICS_9" value="org.cytoscape.ding.customgraphics.NullCustomGraphics,0,[ Remove Graphics ]," type="string" cy:type="String"/>
      <att name="NODE_CUSTOMGRAPHICS_SIZE_9" value="35.0" type="string" cy:type="String"/>
      <att name="NODE_CUSTOMGRAPHICS_5" value="org.cytoscape.ding.customgraphics.NullCustomGraphics,0,[ Remove Graphics ]," type="string" cy:type="String"/>
      <att name="NODE_LABEL" value="" type="string" cy:type="String"/>
      <att name="NODE_CUSTOMGRAPHICS_SIZE_4" value="35.0" type="string" cy:type="String"/>
      <att name="NODE_CUSTOMGRAPHICS_POSITION_8" value="C,C,c,0.00,0.00" type="string" cy:type="String"/>
      <att name="NODE_LABEL_TRANSPARENCY" value="255" type="string" cy:type="String"/>
      <att name="NODE_CUSTOMGRAPHICS_8" value="org.cytoscape.ding.customgraphics.NullCustomGraphics,0,[ Remove Graphics ]," type="string" cy:type="String"/>
      <att name="NODE_CUSTOMGRAPHICS_SIZE_8" value="35.0" type="string" cy:type="String"/>
      <att name="NODE_CUSTOMGRAPHICS_SIZE_3" value="35.0" type="string" cy:type="String"/>
      <att name="NODE_CUSTOMGRAPHICS_1" value="org.cytoscape.ding.customgraphics.NullCustomGraphics,0,[ Remove Graphics ]," type="string" cy:type="String"/>
      <att name="NODE_CUSTOMGRAPHICS_SIZE_2" value="35.0" type="string" cy:type="String"/>
      <att name="COMPOUND_NODE_PADDING" value="10.0" type="string" cy:type="String"/>
      <att name="NODE_LABEL_POSITION" value="C,C,c,0.00,0.00" type="string" cy:type="String"/>
      <att name="COMPOUND_NODE_SHAPE" value="ROUND_RECTANGLE" type="string" cy:type="String"/>
      <att name="NODE_DEPTH" value="0.0" type="string" cy:type="String"/>
      <att name="NODE_LABEL_WIDTH" value="200.0" type="string" cy:type="String"/>
      <att name="NODE_CUSTOMGRAPHICS_POSITION_3" value="C,C,c,0.00,0.00" type="string" cy:type="String"/>
      <att name="NODE_CUSTOMGRAPHICS_2" value="org.cytoscape.ding.customgraphics.NullCustomGraphics,0,[ Remove Graphics ]," type="string" cy:type="String"/>
      <att name="NODE_NESTED_NETWORK_IMAGE_VISIBLE" value="true" type="string" cy:type="String"/>
      <att name="NODE_TRANSPARENCY" value="255" type="string" cy:type="String"/>
      <att name="NODE_CUSTOMGRAPHICS_4" value="org.cytoscape.ding.customgraphics.NullCustomGraphics,0,[ Remove Graphics ]," type="string" cy:type="String"/>
      <att name="NODE_SELECTED_PAINT" value="#FFFF00" type="string" cy:type="String"/>
      <att name="NODE_CUSTOMGRAPHICS_POSITION_2" value="C,C,c,0.00,0.00" type="string" cy:type="String"/>
      <att name="NODE_CUSTOMGRAPHICS_POSITION_4" value="C,C,c,0.00,0.00" type="string" cy:type="String"/>
      <att name="NODE_CUSTOMGRAPHICS_POSITION_6" value="C,C,c,0.00,0.00" type="string" cy:type="String"/>
      <att name="NODE_CUSTOMGRAPHICS_6" value="org.cytoscape.ding.customgraphics.NullCustomGraphics,0,[ Remove Graphics ]," type="string" cy:type="String"/>
      <att name="NODE_CUSTOMGRAPHICS_SIZE_6" value="35.0" type="string" cy:type="String"/>
    </graphics>
  </node>
  <node id="19117" label="A0A5N0EL30">
    <att name="shared name" value="A0A5N0EL30" type="string" cy:type="String"/>
    <att name="name" value="A0A5N0EL30" type="string" cy:type="String"/>
    <att name="selected" value="0" type="boolean" cy:type="Boolean"/>
    <att name="Sequence Source" value="BLASTHIT" type="string" cy:type="String"/>
    <att name="Sequence Count Cluster Number" value="1" type="integer" cy:type="Integer"/>
    <att name="Node Count Cluster Number" value="1" type="integer" cy:type="Integer"/>
    <att name="Cluster Sequence Count" value="42" type="integer" cy:type="Integer"/>
    <att name="Cluster Node Count" value="42" type="integer" cy:type="Integer"/>
    <att name="node.fillColor" value="#FF0000" type="string" cy:type="String"/>
    <att name="Node Count Fill Color" value="#FF0000" type="string" cy:type="String"/>
    <att name="Present in ENA Database?" value="true" type="string" cy:type="String"/>
    <att name="Genome Neighbors in ENA Database?" value="true" type="string" cy:type="String"/>
    <att name="ENA Database Genome ID" value="VXLC01000003" type="string" cy:type="String"/>
    <att name="Organism" value="Nocardia colli." type="string" cy:type="String"/>
    <att name="Taxonomy ID" value="2545717" type="string" cy:type="String"/>
    <att name="UniProt Annotation Status" value="TrEMBL" type="string" cy:type="String"/>
    <att name="Description" type="list" cy:type="List" cy:elementType="String">
      <att name="Description" value="Uncharacterized protein" type="string" cy:type="String"/>
    </att>
    <att name="Swissprot Description" value="NA" type="string" cy:type="String"/>
    <att name="Sequence Length" value="291" type="integer" cy:type="Integer"/>
    <att name="Gene Name" value="F3087_08285" type="string" cy:type="String"/>
    <att name="NCBI IDs" type="list" cy:type="List" cy:elementType="String">
      <att name="NCBI IDs" value="EMBL-CDS:KAA8888984.1" type="string" cy:type="String"/>
    </att>
    <att name="Superkingdom" value="Bacteria" type="string" cy:type="String"/>
    <att name="Kingdom" value="Terrabacteria group" type="string" cy:type="String"/>
    <att name="Phylum" value="Actinobacteria" type="string" cy:type="String"/>
    <att name="Class" value="Actinobacteria" type="string" cy:type="String"/>
    <att name="Order" value="Corynebacteriales" type="string" cy:type="String"/>
    <att name="Family" value="Nocardiaceae" type="string" cy:type="String"/>
    <att name="Genus" value="Nocardia" type="string" cy:type="String"/>
    <att name="Species" value="Nocardia colli" type="string" cy:type="String"/>
    <att name="EC" value="None" type="string" cy:type="String"/>
    <att name="PFAM" type="list" cy:type="List" cy:elementType="String">
      <att name="PFAM" value="None" type="string" cy:type="String"/>
    </att>
    <att name="PDB" type="list" cy:type="List" cy:elementType="String">
      <att name="PDB" value="None" type="string" cy:type="String"/>
    </att>
    <att name="InterPro (Domain)" value="None" type="string" cy:type="String"/>
    <att name="InterPro (Family)" value="None" type="string" cy:type="String"/>
    <att name="InterPro (Homologous Superfamily)" value="None" type="string" cy:type="String"/>
    <att name="InterPro (Other)" type="list" cy:type="List" cy:elementType="String">
      <att name="InterPro (Other)" value="None" type="string" cy:type="String"/>
    </att>
    <att name="BRENDA ID" value="None" type="string" cy:type="String"/>
    <att name="CAZY Name" type="list" cy:type="List" cy:elementType="String">
      <att name="CAZY Name" value="None" type="string" cy:type="String"/>
    </att>
    <att name="GO Term" type="list" cy:type="List" cy:elementType="String">
      <att name="GO Term" value="None" type="string" cy:type="String"/>
    </att>
    <att name="KEGG ID" value="None" type="string" cy:type="String"/>
    <att name="PATRIC ID" value="None" type="string" cy:type="String"/>
    <att name="STRING ID" value="None" type="string" cy:type="String"/>
    <att name="HMP Body Site" type="list" cy:type="List" cy:elementType="String">
      <att name="HMP Body Site" value="None" type="string" cy:type="String"/>
    </att>
    <att name="HMP Oxygen" value="None" type="string" cy:type="String"/>
    <att name="P01 gDNA" value="False" type="string" cy:type="String"/>
    <att name="Sequence Status" value="complete" type="string" cy:type="String"/>
    <att name="Neighborhood Connectivity" value="0.0" type="real" cy:type="Double"/>
    <att name="Neighbor Pfam Families" type="list" cy:type="List" cy:elementType="String">
      <att name="Neighbor Pfam Families" value="PF00069" type="string" cy:type="String"/>
      <att name="Neighbor Pfam Families" value="PF00072" type="string" cy:type="String"/>
      <att name="Neighbor Pfam Families" value="PF00196" type="string" cy:type="String"/>
      <att name="Neighbor Pfam Families" value="PF00211" type="string" cy:type="String"/>
      <att name="Neighbor Pfam Families" value="PF00326" type="string" cy:type="String"/>
      <att name="Neighbor Pfam Families" value="PF00344" type="string" cy:type="String"/>
      <att name="Neighbor Pfam Families" value="PF00486" type="string" cy:type="String"/>
      <att name="Neighbor Pfam Families" value="PF00501" type="string" cy:type="String"/>
      <att name="Neighbor Pfam Families" value="PF00550" type="string" cy:type="String"/>
      <att name="Neighbor Pfam Families" value="PF00668" type="string" cy:type="String"/>
      <att name="Neighbor Pfam Families" value="PF00931" type="string" cy:type="String"/>
      <att name="Neighbor Pfam Families" value="PF00975" type="string" cy:type="String"/>
      <att name="Neighbor Pfam Families" value="PF01041" type="string" cy:type="String"/>
      <att name="Neighbor Pfam Families" value="PF01266" type="string" cy:type="String"/>
      <att name="Neighbor Pfam Families" value="PF01432" type="string" cy:type="String"/>
      <att name="Neighbor Pfam Families" value="PF02667" type="string" cy:type="String"/>
      <att name="Neighbor Pfam Families" value="PF02897" type="string" cy:type="String"/>
      <att name="Neighbor Pfam Families" value="PF02900" type="string" cy:type="String"/>
      <att name="Neighbor Pfam Families" value="PF03704" type="string" cy:type="String"/>
      <att name="Neighbor Pfam Families" value="PF04892" type="string" cy:type="String"/>
      <att name="Neighbor Pfam Families" value="PF07366" type="string" cy:type="String"/>
      <att name="Neighbor Pfam Families" value="PF07681" type="string" cy:type="String"/>
      <att name="Neighbor Pfam Families" value="PF07690" type="string" cy:type="String"/>
      <att name="Neighbor Pfam Families" value="PF07730" type="string" cy:type="String"/>
      <att name="Neighbor Pfam Families" value="PF08242" type="string" cy:type="String"/>
      <att name="Neighbor Pfam Families" value="PF12802" type="string" cy:type="String"/>
      <att name="Neighbor Pfam Families" value="PF12833" type="string" cy:type="String"/>
      <att name="Neighbor Pfam Families" value="PF13191" type="string" cy:type="String"/>
      <att name="Neighbor Pfam Families" value="PF13193" type="string" cy:type="String"/>
      <att name="Neighbor Pfam Families" value="PF13231" type="string" cy:type="String"/>
      <att name="Neighbor Pfam Families" value="PF13360" type="string" cy:type="String"/>
      <att name="Neighbor Pfam Families" value="PF13374" type="string" cy:type="String"/>
      <att name="Neighbor Pfam Families" value="PF13424" type="string" cy:type="String"/>
      <att name="Neighbor Pfam Families" value="PF13469" type="string" cy:type="String"/>
      <att name="Neighbor Pfam Families" value="PF13561" type="string" cy:type="String"/>
      <att name="Neighbor Pfam Families" value="PF13641" type="string" cy:type="String"/>
      <att name="Neighbor Pfam Families" value="PF14525" type="string" cy:type="String"/>
    </att>
    <att name="Neighbor InterPro Families" type="list" cy:type="List" cy:elementType="String">
      <att name="Neighbor InterPro Families" value="IPR000653" type="string" cy:type="String"/>
      <att name="Neighbor InterPro Families" value="IPR000719" type="string" cy:type="String"/>
      <att name="Neighbor InterPro Families" value="IPR000792" type="string" cy:type="String"/>
      <att name="Neighbor InterPro Families" value="IPR000835" type="string" cy:type="String"/>
      <att name="Neighbor InterPro Families" value="IPR000873" type="string" cy:type="String"/>
      <att name="Neighbor InterPro Families" value="IPR001031" type="string" cy:type="String"/>
      <att name="Neighbor InterPro Families" value="IPR001054" type="string" cy:type="String"/>
      <att name="Neighbor InterPro Families" value="IPR001242" type="string" cy:type="String"/>
      <att name="Neighbor InterPro Families" value="IPR001375" type="string" cy:type="String"/>
      <att name="Neighbor InterPro Families" value="IPR001567" type="string" cy:type="String"/>
      <att name="Neighbor InterPro Families" value="IPR001789" type="string" cy:type="String"/>
      <att name="Neighbor InterPro Families" value="IPR001867" type="string" cy:type="String"/>
      <att name="Neighbor InterPro Families" value="IPR002151" type="string" cy:type="String"/>
      <att name="Neighbor InterPro Families" value="IPR002182" type="string" cy:type="String"/>
      <att name="Neighbor InterPro Families" value="IPR002208" type="string" cy:type="String"/>
      <att name="Neighbor InterPro Families" value="IPR002347" type="string" cy:type="String"/>
      <att name="Neighbor InterPro Families" value="IPR002470" type="string" cy:type="String"/>
      <att name="Neighbor InterPro Families" value="IPR004183" type="string" cy:type="String"/>
      <att name="Neighbor InterPro Families" value="IPR005158" type="string" cy:type="String"/>
      <att name="Neighbor InterPro Families" value="IPR006076" type="string" cy:type="String"/>
      <att name="Neighbor InterPro Families" value="IPR006160" type="string" cy:type="String"/>
      <att name="Neighbor InterPro Families" value="IPR006976" type="string" cy:type="String"/>
      <att name="Neighbor InterPro Families" value="IPR007822" type="string" cy:type="String"/>
      <att name="Neighbor InterPro Families" value="IPR009057" type="string" cy:type="String"/>
      <att name="Neighbor InterPro Families" value="IPR009081" type="string" cy:type="String"/>
      <att name="Neighbor InterPro Families" value="IPR009959" type="string" cy:type="String"/>
      <att name="Neighbor InterPro Families" value="IPR010060" type="string" cy:type="String"/>
      <att name="Neighbor InterPro Families" value="IPR010071" type="string" cy:type="String"/>
      <att name="Neighbor InterPro Families" value="IPR011006" type="string" cy:type="String"/>
      <att name="Neighbor InterPro Families" value="IPR011009" type="string" cy:type="String"/>
      <att name="Neighbor InterPro Families" value="IPR011047" type="string" cy:type="String"/>
      <att name="Neighbor InterPro Families" value="IPR011701" type="string" cy:type="String"/>
      <att name="Neighbor InterPro Families" value="IPR011712" type="string" cy:type="String"/>
      <att name="Neighbor InterPro Families" value="IPR011990" type="string" cy:type="String"/>
      <att name="Neighbor InterPro Families" value="IPR013026" type="string" cy:type="String"/>
      <att name="Neighbor InterPro Families" value="IPR013217" type="string" cy:type="String"/>
      <att name="Neighbor InterPro Families" value="IPR014436" type="string" cy:type="String"/>
      <att name="Neighbor InterPro Families" value="IPR015421" type="string" cy:type="String"/>
      <att name="Neighbor InterPro Families" value="IPR015422" type="string" cy:type="String"/>
      <att name="Neighbor InterPro Families" value="IPR015424" type="string" cy:type="String"/>
      <att name="Neighbor InterPro Families" value="IPR015943" type="string" cy:type="String"/>
      <att name="Neighbor InterPro Families" value="IPR016032" type="string" cy:type="String"/>
      <att name="Neighbor InterPro Families" value="IPR017853" type="string" cy:type="String"/>
      <att name="Neighbor InterPro Families" value="IPR018060" type="string" cy:type="String"/>
      <att name="Neighbor InterPro Families" value="IPR020806" type="string" cy:type="String"/>
      <att name="Neighbor InterPro Families" value="IPR020846" type="string" cy:type="String"/>
      <att name="Neighbor InterPro Families" value="IPR023201" type="string" cy:type="String"/>
      <att name="Neighbor InterPro Families" value="IPR023213" type="string" cy:type="String"/>
      <att name="Neighbor InterPro Families" value="IPR023302" type="string" cy:type="String"/>
      <att name="Neighbor InterPro Families" value="IPR024077" type="string" cy:type="String"/>
      <att name="Neighbor InterPro Families" value="IPR025110" type="string" cy:type="String"/>
      <att name="Neighbor InterPro Families" value="IPR026487" type="string" cy:type="String"/>
      <att name="Neighbor InterPro Families" value="IPR026593" type="string" cy:type="String"/>
      <att name="Neighbor InterPro Families" value="IPR027417" type="string" cy:type="String"/>
      <att name="Neighbor InterPro Families" value="IPR029044" type="string" cy:type="String"/>
      <att name="Neighbor InterPro Families" value="IPR029058" type="string" cy:type="String"/>
      <att name="Neighbor InterPro Families" value="IPR029063" type="string" cy:type="String"/>
      <att name="Neighbor InterPro Families" value="IPR029787" type="string" cy:type="String"/>
      <att name="Neighbor InterPro Families" value="IPR032710" type="string" cy:type="String"/>
      <att name="Neighbor InterPro Families" value="IPR032808" type="string" cy:type="String"/>
      <att name="Neighbor InterPro Families" value="IPR035418" type="string" cy:type="String"/>
      <att name="Neighbor InterPro Families" value="IPR036188" type="string" cy:type="String"/>
      <att name="Neighbor InterPro Families" value="IPR036259" type="string" cy:type="String"/>
      <att name="Neighbor InterPro Families" value="IPR036291" type="string" cy:type="String"/>
      <att name="Neighbor InterPro Families" value="IPR036388" type="string" cy:type="String"/>
      <att name="Neighbor InterPro Families" value="IPR036390" type="string" cy:type="String"/>
      <att name="Neighbor InterPro Families" value="IPR036736" type="string" cy:type="String"/>
      <att name="Neighbor InterPro Families" value="IPR036890" type="string" cy:type="String"/>
      <att name="Neighbor InterPro Families" value="IPR038731" type="string" cy:type="String"/>
      <att name="Neighbor InterPro Families" value="IPR041664" type="string" cy:type="String"/>
      <att name="Neighbor InterPro Families" value="IPR042099" type="string" cy:type="String"/>
    </att>
    <att name="Singleton Number" type="integer" cy:type="Integer"/>
    <att name="Natural Product Cluster Type:" value="Micromonospora/Nocardia" type="string" cy:type="String"/>
    <graphics h="20.0" width="0.0" y="-156.88278853274093" x="90.36681476779862" w="20.0" type="ELLIPSE" z="0.0" outline="#CCCCCC" fill="#FF0000">
      <att name="NODE_CUSTOMGRAPHICS_7" value="org.cytoscape.ding.customgraphics.NullCustomGraphics,0,[ Remove Graphics ]," type="string" cy:type="String"/>
      <att name="NODE_CUSTOMGRAPHICS_SIZE_5" value="35.0" type="string" cy:type="String"/>
      <att name="NODE_BORDER_TRANSPARENCY" value="255" type="string" cy:type="String"/>
      <att name="NODE_TOOLTIP" value="" type="string" cy:type="String"/>
      <att name="NODE_CUSTOMGRAPHICS_POSITION_7" value="C,C,c,0.00,0.00" type="string" cy:type="String"/>
      <att name="NODE_CUSTOMGRAPHICS_SIZE_7" value="35.0" type="string" cy:type="String"/>
      <att name="NODE_CUSTOMGRAPHICS_SIZE_1" value="35.0" type="string" cy:type="String"/>
      <att name="NODE_CUSTOMGRAPHICS_POSITION_5" value="C,C,c,0.00,0.00" type="string" cy:type="String"/>
      <att name="NODE_BORDER_STROKE" value="SOLID" type="string" cy:type="String"/>
      <att name="NODE_LABEL_FONT_SIZE" value="12" type="string" cy:type="String"/>
      <att name="NODE_CUSTOMGRAPHICS_3" value="org.cytoscape.ding.customgraphics.NullCustomGraphics,0,[ Remove Graphics ]," type="string" cy:type="String"/>
      <att name="NODE_LABEL_COLOR" value="#000000" type="string" cy:type="String"/>
      <att name="NODE_VISIBLE" value="true" type="string" cy:type="String"/>
      <att name="NODE_LABEL_FONT_FACE" value="SansSerif.plain,plain,12" type="string" cy:type="String"/>
      <att name="NODE_SELECTED" value="false" type="string" cy:type="String"/>
      <att name="NODE_CUSTOMGRAPHICS_POSITION_9" value="C,C,c,0.00,0.00" type="string" cy:type="String"/>
      <att name="NODE_CUSTOMGRAPHICS_POSITION_1" value="C,C,c,0.00,0.00" type="string" cy:type="String"/>
      <att name="NODE_CUSTOMGRAPHICS_9" value="org.cytoscape.ding.customgraphics.NullCustomGraphics,0,[ Remove Graphics ]," type="string" cy:type="String"/>
      <att name="NODE_CUSTOMGRAPHICS_SIZE_9" value="35.0" type="string" cy:type="String"/>
      <att name="NODE_CUSTOMGRAPHICS_5" value="org.cytoscape.ding.customgraphics.NullCustomGraphics,0,[ Remove Graphics ]," type="string" cy:type="String"/>
      <att name="NODE_LABEL" value="" type="string" cy:type="String"/>
      <att name="NODE_CUSTOMGRAPHICS_SIZE_4" value="35.0" type="string" cy:type="String"/>
      <att name="NODE_CUSTOMGRAPHICS_POSITION_8" value="C,C,c,0.00,0.00" type="string" cy:type="String"/>
      <att name="NODE_LABEL_TRANSPARENCY" value="255" type="string" cy:type="String"/>
      <att name="NODE_CUSTOMGRAPHICS_8" value="org.cytoscape.ding.customgraphics.NullCustomGraphics,0,[ Remove Graphics ]," type="string" cy:type="String"/>
      <att name="NODE_CUSTOMGRAPHICS_SIZE_8" value="35.0" type="string" cy:type="String"/>
      <att name="NODE_CUSTOMGRAPHICS_SIZE_3" value="35.0" type="string" cy:type="String"/>
      <att name="NODE_CUSTOMGRAPHICS_1" value="org.cytoscape.ding.customgraphics.NullCustomGraphics,0,[ Remove Graphics ]," type="string" cy:type="String"/>
      <att name="NODE_CUSTOMGRAPHICS_SIZE_2" value="35.0" type="string" cy:type="String"/>
      <att name="COMPOUND_NODE_PADDING" value="10.0" type="string" cy:type="String"/>
      <att name="NODE_LABEL_POSITION" value="C,C,c,0.00,0.00" type="string" cy:type="String"/>
      <att name="COMPOUND_NODE_SHAPE" value="ROUND_RECTANGLE" type="string" cy:type="String"/>
      <att name="NODE_DEPTH" value="0.0" type="string" cy:type="String"/>
      <att name="NODE_LABEL_WIDTH" value="200.0" type="string" cy:type="String"/>
      <att name="NODE_CUSTOMGRAPHICS_POSITION_3" value="C,C,c,0.00,0.00" type="string" cy:type="String"/>
      <att name="NODE_CUSTOMGRAPHICS_2" value="org.cytoscape.ding.customgraphics.NullCustomGraphics,0,[ Remove Graphics ]," type="string" cy:type="String"/>
      <att name="NODE_NESTED_NETWORK_IMAGE_VISIBLE" value="true" type="string" cy:type="String"/>
      <att name="NODE_TRANSPARENCY" value="255" type="string" cy:type="String"/>
      <att name="NODE_CUSTOMGRAPHICS_4" value="org.cytoscape.ding.customgraphics.NullCustomGraphics,0,[ Remove Graphics ]," type="string" cy:type="String"/>
      <att name="NODE_SELECTED_PAINT" value="#FFFF00" type="string" cy:type="String"/>
      <att name="NODE_CUSTOMGRAPHICS_POSITION_2" value="C,C,c,0.00,0.00" type="string" cy:type="String"/>
      <att name="NODE_CUSTOMGRAPHICS_POSITION_4" value="C,C,c,0.00,0.00" type="string" cy:type="String"/>
      <att name="NODE_CUSTOMGRAPHICS_POSITION_6" value="C,C,c,0.00,0.00" type="string" cy:type="String"/>
      <att name="NODE_CUSTOMGRAPHICS_6" value="org.cytoscape.ding.customgraphics.NullCustomGraphics,0,[ Remove Graphics ]," type="string" cy:type="String"/>
      <att name="NODE_CUSTOMGRAPHICS_SIZE_6" value="35.0" type="string" cy:type="String"/>
    </graphics>
  </node>
  <node id="19116" label="A0A5C5DT53">
    <att name="shared name" value="A0A5C5DT53" type="string" cy:type="String"/>
    <att name="name" value="A0A5C5DT53" type="string" cy:type="String"/>
    <att name="selected" value="0" type="boolean" cy:type="Boolean"/>
    <att name="Sequence Source" value="BLASTHIT" type="string" cy:type="String"/>
    <att name="Sequence Count Cluster Number" value="2" type="integer" cy:type="Integer"/>
    <att name="Node Count Cluster Number" value="2" type="integer" cy:type="Integer"/>
    <att name="Cluster Sequence Count" value="31" type="integer" cy:type="Integer"/>
    <att name="Cluster Node Count" value="31" type="integer" cy:type="Integer"/>
    <att name="node.fillColor" value="#0000FF" type="string" cy:type="String"/>
    <att name="Node Count Fill Color" value="#0000FF" type="string" cy:type="String"/>
    <att name="Present in ENA Database?" value="true" type="string" cy:type="String"/>
    <att name="Genome Neighbors in ENA Database?" value="true" type="string" cy:type="String"/>
    <att name="ENA Database Genome ID" value="VEWR01000126" type="string" cy:type="String"/>
    <att name="Organism" value="Corallococcus exiguus." type="string" cy:type="String"/>
    <att name="Taxonomy ID" value="83462" type="string" cy:type="String"/>
    <att name="UniProt Annotation Status" value="TrEMBL" type="string" cy:type="String"/>
    <att name="Description" type="list" cy:type="List" cy:elementType="String">
      <att name="Description" value="Phage major capsid protein" type="string" cy:type="String"/>
    </att>
    <att name="Swissprot Description" value="NA" type="string" cy:type="String"/>
    <att name="Sequence Length" value="289" type="integer" cy:type="Integer"/>
    <att name="Gene Name" value="FH620_19985" type="string" cy:type="String"/>
    <att name="NCBI IDs" type="list" cy:type="List" cy:elementType="String">
      <att name="NCBI IDs" value="EMBL-CDS:TNV61811.1" type="string" cy:type="String"/>
    </att>
    <att name="Superkingdom" value="Bacteria" type="string" cy:type="String"/>
    <att name="Kingdom" value="NA" type="string" cy:type="String"/>
    <att name="Phylum" value="Proteobacteria" type="string" cy:type="String"/>
    <att name="Class" value="Deltaproteobacteria" type="string" cy:type="String"/>
    <att name="Order" value="Myxococcales" type="string" cy:type="String"/>
    <att name="Family" value="Myxococcaceae" type="string" cy:type="String"/>
    <att name="Genus" value="Corallococcus" type="string" cy:type="String"/>
    <att name="Species" value="Corallococcus exiguus" type="string" cy:type="String"/>
    <att name="EC" value="None" type="string" cy:type="String"/>
    <att name="PFAM" type="list" cy:type="List" cy:elementType="String">
      <att name="PFAM" value="PF05065" type="string" cy:type="String"/>
    </att>
    <att name="PDB" type="list" cy:type="List" cy:elementType="String">
      <att name="PDB" value="None" type="string" cy:type="String"/>
    </att>
    <att name="InterPro (Domain)" value="None" type="string" cy:type="String"/>
    <att name="InterPro (Family)" value="IPR024455" type="string" cy:type="String"/>
    <att name="InterPro (Homologous Superfamily)" value="None" type="string" cy:type="String"/>
    <att name="InterPro (Other)" type="list" cy:type="List" cy:elementType="String">
      <att name="InterPro (Other)" value="None" type="string" cy:type="String"/>
    </att>
    <att name="BRENDA ID" value="None" type="string" cy:type="String"/>
    <att name="CAZY Name" type="list" cy:type="List" cy:elementType="String">
      <att name="CAZY Name" value="None" type="string" cy:type="String"/>
    </att>
    <att name="GO Term" type="list" cy:type="List" cy:elementType="String">
      <att name="GO Term" value="None" type="string" cy:type="String"/>
    </att>
    <att name="KEGG ID" value="None" type="string" cy:type="String"/>
    <att name="PATRIC ID" value="None" type="string" cy:type="String"/>
    <att name="STRING ID" value="None" type="string" cy:type="String"/>
    <att name="HMP Body Site" type="list" cy:type="List" cy:elementType="String">
      <att name="HMP Body Site" value="None" type="string" cy:type="String"/>
    </att>
    <att name="HMP Oxygen" value="None" type="string" cy:type="String"/>
    <att name="P01 gDNA" value="False" type="string" cy:type="String"/>
    <att name="Sequence Status" value="complete" type="string" cy:type="String"/>
    <att name="Neighborhood Connectivity" value="0.0" type="real" cy:type="Double"/>
    <att name="Neighbor Pfam Families" type="list" cy:type="List" cy:elementType="String">
      <att name="Neighbor Pfam Families" value="PF00456" type="string" cy:type="String"/>
      <att name="Neighbor Pfam Families" value="PF00501" type="string" cy:type="String"/>
      <att name="Neighbor Pfam Families" value="PF00550" type="string" cy:type="String"/>
      <att name="Neighbor Pfam Families" value="PF00668" type="string" cy:type="String"/>
      <att name="Neighbor Pfam Families" value="PF01118" type="string" cy:type="String"/>
      <att name="Neighbor Pfam Families" value="PF02774" type="string" cy:type="String"/>
      <att name="Neighbor Pfam Families" value="PF02779" type="string" cy:type="String"/>
      <att name="Neighbor Pfam Families" value="PF02780" type="string" cy:type="String"/>
      <att name="Neighbor Pfam Families" value="PF08443" type="string" cy:type="String"/>
      <att name="Neighbor Pfam Families" value="PF13193" type="string" cy:type="String"/>
      <att name="Neighbor Pfam Families" value="PF13469" type="string" cy:type="String"/>
    </att>
    <att name="Neighbor InterPro Families" type="list" cy:type="List" cy:elementType="String">
      <att name="Neighbor InterPro Families" value="IPR000534" type="string" cy:type="String"/>
      <att name="Neighbor InterPro Families" value="IPR000706" type="string" cy:type="String"/>
      <att name="Neighbor InterPro Families" value="IPR000873" type="string" cy:type="String"/>
      <att name="Neighbor InterPro Families" value="IPR001242" type="string" cy:type="String"/>
      <att name="Neighbor InterPro Families" value="IPR004666" type="string" cy:type="String"/>
      <att name="Neighbor InterPro Families" value="IPR005474" type="string" cy:type="String"/>
      <att name="Neighbor InterPro Families" value="IPR005475" type="string" cy:type="String"/>
      <att name="Neighbor InterPro Families" value="IPR005906" type="string" cy:type="String"/>
      <att name="Neighbor InterPro Families" value="IPR009014" type="string" cy:type="String"/>
      <att name="Neighbor InterPro Families" value="IPR009081" type="string" cy:type="String"/>
      <att name="Neighbor InterPro Families" value="IPR010071" type="string" cy:type="String"/>
      <att name="Neighbor InterPro Families" value="IPR011761" type="string" cy:type="String"/>
      <att name="Neighbor InterPro Families" value="IPR012280" type="string" cy:type="String"/>
      <att name="Neighbor InterPro Families" value="IPR013651" type="string" cy:type="String"/>
      <att name="Neighbor InterPro Families" value="IPR013815" type="string" cy:type="String"/>
      <att name="Neighbor InterPro Families" value="IPR016185" type="string" cy:type="String"/>
      <att name="Neighbor InterPro Families" value="IPR020806" type="string" cy:type="String"/>
      <att name="Neighbor InterPro Families" value="IPR023213" type="string" cy:type="String"/>
      <att name="Neighbor InterPro Families" value="IPR025110" type="string" cy:type="String"/>
      <att name="Neighbor InterPro Families" value="IPR027417" type="string" cy:type="String"/>
      <att name="Neighbor InterPro Families" value="IPR029058" type="string" cy:type="String"/>
      <att name="Neighbor InterPro Families" value="IPR029061" type="string" cy:type="String"/>
      <att name="Neighbor InterPro Families" value="IPR033248" type="string" cy:type="String"/>
      <att name="Neighbor InterPro Families" value="IPR036291" type="string" cy:type="String"/>
      <att name="Neighbor InterPro Families" value="IPR036736" type="string" cy:type="String"/>
      <att name="Neighbor InterPro Families" value="IPR042099" type="string" cy:type="String"/>
    </att>
    <att name="Singleton Number" type="integer" cy:type="Integer"/>
    <att name="Natural Product Cluster Type:" value="Corallococcus/Myxococcus (NRPS/PKS)" type="string" cy:type="String"/>
    <graphics h="20.0" width="0.0" y="120.11721146725907" x="-153.63318523220138" w="20.0" type="ELLIPSE" z="0.0" outline="#CCCCCC" fill="#0000FF">
      <att name="NODE_CUSTOMGRAPHICS_7" value="org.cytoscape.ding.customgraphics.NullCustomGraphics,0,[ Remove Graphics ]," type="string" cy:type="String"/>
      <att name="NODE_CUSTOMGRAPHICS_SIZE_5" value="35.0" type="string" cy:type="String"/>
      <att name="NODE_BORDER_TRANSPARENCY" value="255" type="string" cy:type="String"/>
      <att name="NODE_TOOLTIP" value="" type="string" cy:type="String"/>
      <att name="NODE_CUSTOMGRAPHICS_POSITION_7" value="C,C,c,0.00,0.00" type="string" cy:type="String"/>
      <att name="NODE_CUSTOMGRAPHICS_SIZE_7" value="35.0" type="string" cy:type="String"/>
      <att name="NODE_CUSTOMGRAPHICS_SIZE_1" value="35.0" type="string" cy:type="String"/>
      <att name="NODE_CUSTOMGRAPHICS_POSITION_5" value="C,C,c,0.00,0.00" type="string" cy:type="String"/>
      <att name="NODE_BORDER_STROKE" value="SOLID" type="string" cy:type="String"/>
      <att name="NODE_LABEL_FONT_SIZE" value="12" type="string" cy:type="String"/>
      <att name="NODE_CUSTOMGRAPHICS_3" value="org.cytoscape.ding.customgraphics.NullCustomGraphics,0,[ Remove Graphics ]," type="string" cy:type="String"/>
      <att name="NODE_LABEL_COLOR" value="#000000" type="string" cy:type="String"/>
      <att name="NODE_VISIBLE" value="true" type="string" cy:type="String"/>
      <att name="NODE_LABEL_FONT_FACE" value="SansSerif.plain,plain,12" type="string" cy:type="String"/>
      <att name="NODE_SELECTED" value="false" type="string" cy:type="String"/>
      <att name="NODE_CUSTOMGRAPHICS_POSITION_9" value="C,C,c,0.00,0.00" type="string" cy:type="String"/>
      <att name="NODE_CUSTOMGRAPHICS_POSITION_1" value="C,C,c,0.00,0.00" type="string" cy:type="String"/>
      <att name="NODE_CUSTOMGRAPHICS_9" value="org.cytoscape.ding.customgraphics.NullCustomGraphics,0,[ Remove Graphics ]," type="string" cy:type="String"/>
      <att name="NODE_CUSTOMGRAPHICS_SIZE_9" value="35.0" type="string" cy:type="String"/>
      <att name="NODE_CUSTOMGRAPHICS_5" value="org.cytoscape.ding.customgraphics.NullCustomGraphics,0,[ Remove Graphics ]," type="string" cy:type="String"/>
      <att name="NODE_LABEL" value="" type="string" cy:type="String"/>
      <att name="NODE_CUSTOMGRAPHICS_SIZE_4" value="35.0" type="string" cy:type="String"/>
      <att name="NODE_CUSTOMGRAPHICS_POSITION_8" value="C,C,c,0.00,0.00" type="string" cy:type="String"/>
      <att name="NODE_LABEL_TRANSPARENCY" value="255" type="string" cy:type="String"/>
      <att name="NODE_CUSTOMGRAPHICS_8" value="org.cytoscape.ding.customgraphics.NullCustomGraphics,0,[ Remove Graphics ]," type="string" cy:type="String"/>
      <att name="NODE_CUSTOMGRAPHICS_SIZE_8" value="35.0" type="string" cy:type="String"/>
      <att name="NODE_CUSTOMGRAPHICS_SIZE_3" value="35.0" type="string" cy:type="String"/>
      <att name="NODE_CUSTOMGRAPHICS_1" value="org.cytoscape.ding.customgraphics.NullCustomGraphics,0,[ Remove Graphics ]," type="string" cy:type="String"/>
      <att name="NODE_CUSTOMGRAPHICS_SIZE_2" value="35.0" type="string" cy:type="String"/>
      <att name="COMPOUND_NODE_PADDING" value="10.0" type="string" cy:type="String"/>
      <att name="NODE_LABEL_POSITION" value="C,C,c,0.00,0.00" type="string" cy:type="String"/>
      <att name="COMPOUND_NODE_SHAPE" value="ROUND_RECTANGLE" type="string" cy:type="String"/>
      <att name="NODE_DEPTH" value="0.0" type="string" cy:type="String"/>
      <att name="NODE_LABEL_WIDTH" value="200.0" type="string" cy:type="String"/>
      <att name="NODE_CUSTOMGRAPHICS_POSITION_3" value="C,C,c,0.00,0.00" type="string" cy:type="String"/>
      <att name="NODE_CUSTOMGRAPHICS_2" value="org.cytoscape.ding.customgraphics.NullCustomGraphics,0,[ Remove Graphics ]," type="string" cy:type="String"/>
      <att name="NODE_NESTED_NETWORK_IMAGE_VISIBLE" value="true" type="string" cy:type="String"/>
      <att name="NODE_TRANSPARENCY" value="255" type="string" cy:type="String"/>
      <att name="NODE_CUSTOMGRAPHICS_4" value="org.cytoscape.ding.customgraphics.NullCustomGraphics,0,[ Remove Graphics ]," type="string" cy:type="String"/>
      <att name="NODE_SELECTED_PAINT" value="#FFFF00" type="string" cy:type="String"/>
      <att name="NODE_CUSTOMGRAPHICS_POSITION_2" value="C,C,c,0.00,0.00" type="string" cy:type="String"/>
      <att name="NODE_CUSTOMGRAPHICS_POSITION_4" value="C,C,c,0.00,0.00" type="string" cy:type="String"/>
      <att name="NODE_CUSTOMGRAPHICS_POSITION_6" value="C,C,c,0.00,0.00" type="string" cy:type="String"/>
      <att name="NODE_CUSTOMGRAPHICS_6" value="org.cytoscape.ding.customgraphics.NullCustomGraphics,0,[ Remove Graphics ]," type="string" cy:type="String"/>
      <att name="NODE_CUSTOMGRAPHICS_SIZE_6" value="35.0" type="string" cy:type="String"/>
    </graphics>
  </node>
  <node id="19115" label="A0A562WBJ5">
    <att name="shared name" value="A0A562WBJ5" type="string" cy:type="String"/>
    <att name="name" value="A0A562WBJ5" type="string" cy:type="String"/>
    <att name="selected" value="0" type="boolean" cy:type="Boolean"/>
    <att name="Sequence Source" value="BLASTHIT" type="string" cy:type="String"/>
    <att name="Sequence Count Cluster Number" value="3" type="integer" cy:type="Integer"/>
    <att name="Node Count Cluster Number" value="3" type="integer" cy:type="Integer"/>
    <att name="Cluster Sequence Count" value="24" type="integer" cy:type="Integer"/>
    <att name="Cluster Node Count" value="24" type="integer" cy:type="Integer"/>
    <att name="node.fillColor" value="#FFA500" type="string" cy:type="String"/>
    <att name="Node Count Fill Color" value="#FFA500" type="string" cy:type="String"/>
    <att name="Present in ENA Database?" value="true" type="string" cy:type="String"/>
    <att name="Genome Neighbors in ENA Database?" value="true" type="string" cy:type="String"/>
    <att name="ENA Database Genome ID" value="VLLP01000001" type="string" cy:type="String"/>
    <att name="Organism" value="Micromonospora sagamiensis." type="string" cy:type="String"/>
    <att name="Taxonomy ID" value="47875" type="string" cy:type="String"/>
    <att name="UniProt Annotation Status" value="TrEMBL" type="string" cy:type="String"/>
    <att name="Description" type="list" cy:type="List" cy:elementType="String">
      <att name="Description" value="HK97 family phage major capsid protein" type="string" cy:type="String"/>
    </att>
    <att name="Swissprot Description" value="NA" type="string" cy:type="String"/>
    <att name="Sequence Length" value="281" type="integer" cy:type="Integer"/>
    <att name="Gene Name" value="JD81_01131" type="string" cy:type="String"/>
    <att name="NCBI IDs" type="list" cy:type="List" cy:elementType="String">
      <att name="NCBI IDs" value="EMBL-CDS:TWJ27640.1" type="string" cy:type="String"/>
    </att>
    <att name="Superkingdom" value="Bacteria" type="string" cy:type="String"/>
    <att name="Kingdom" value="Terrabacteria group" type="string" cy:type="String"/>
    <att name="Phylum" value="Actinobacteria" type="string" cy:type="String"/>
    <att name="Class" value="Actinobacteria" type="string" cy:type="String"/>
    <att name="Order" value="Micromonosporales" type="string" cy:type="String"/>
    <att name="Family" value="Micromonosporaceae" type="string" cy:type="String"/>
    <att name="Genus" value="Micromonospora" type="string" cy:type="String"/>
    <att name="Species" value="Micromonospora sagamiensis" type="string" cy:type="String"/>
    <att name="EC" value="None" type="string" cy:type="String"/>
    <att name="PFAM" type="list" cy:type="List" cy:elementType="String">
      <att name="PFAM" value="PF05065" type="string" cy:type="String"/>
    </att>
    <att name="PDB" type="list" cy:type="List" cy:elementType="String">
      <att name="PDB" value="None" type="string" cy:type="String"/>
    </att>
    <att name="InterPro (Domain)" value="None" type="string" cy:type="String"/>
    <att name="InterPro (Family)" value="IPR024455" type="string" cy:type="String"/>
    <att name="InterPro (Homologous Superfamily)" value="None" type="string" cy:type="String"/>
    <att name="InterPro (Other)" type="list" cy:type="List" cy:elementType="String">
      <att name="InterPro (Other)" value="None" type="string" cy:type="String"/>
    </att>
    <att name="BRENDA ID" value="None" type="string" cy:type="String"/>
    <att name="CAZY Name" type="list" cy:type="List" cy:elementType="String">
      <att name="CAZY Name" value="None" type="string" cy:type="String"/>
    </att>
    <att name="GO Term" type="list" cy:type="List" cy:elementType="String">
      <att name="GO Term" value="None" type="string" cy:type="String"/>
    </att>
    <att name="KEGG ID" value="None" type="string" cy:type="String"/>
    <att name="PATRIC ID" value="None" type="string" cy:type="String"/>
    <att name="STRING ID" value="None" type="string" cy:type="String"/>
    <att name="HMP Body Site" type="list" cy:type="List" cy:elementType="String">
      <att name="HMP Body Site" value="None" type="string" cy:type="String"/>
    </att>
    <att name="HMP Oxygen" value="None" type="string" cy:type="String"/>
    <att name="P01 gDNA" value="False" type="string" cy:type="String"/>
    <att name="Sequence Status" value="complete" type="string" cy:type="String"/>
    <att name="Neighborhood Connectivity" value="0.0" type="real" cy:type="Double"/>
    <att name="Neighbor Pfam Families" type="list" cy:type="List" cy:elementType="String">
      <att name="Neighbor Pfam Families" value="PF00072" type="string" cy:type="String"/>
      <att name="Neighbor Pfam Families" value="PF00082" type="string" cy:type="String"/>
      <att name="Neighbor Pfam Families" value="PF00089" type="string" cy:type="String"/>
      <att name="Neighbor Pfam Families" value="PF00196" type="string" cy:type="String"/>
      <att name="Neighbor Pfam Families" value="PF00248" type="string" cy:type="String"/>
      <att name="Neighbor Pfam Families" value="PF00288" type="string" cy:type="String"/>
      <att name="Neighbor Pfam Families" value="PF00348" type="string" cy:type="String"/>
      <att name="Neighbor Pfam Families" value="PF00368" type="string" cy:type="String"/>
      <att name="Neighbor Pfam Families" value="PF00394" type="string" cy:type="String"/>
      <att name="Neighbor Pfam Families" value="PF00501" type="string" cy:type="String"/>
      <att name="Neighbor Pfam Families" value="PF00550" type="string" cy:type="String"/>
      <att name="Neighbor Pfam Families" value="PF00903" type="string" cy:type="String"/>
      <att name="Neighbor Pfam Families" value="PF00924" type="string" cy:type="String"/>
      <att name="Neighbor Pfam Families" value="PF01037" type="string" cy:type="String"/>
      <att name="Neighbor Pfam Families" value="PF01070" type="string" cy:type="String"/>
      <att name="Neighbor Pfam Families" value="PF01266" type="string" cy:type="String"/>
      <att name="Neighbor Pfam Families" value="PF01425" type="string" cy:type="String"/>
      <att name="Neighbor Pfam Families" value="PF01433" type="string" cy:type="String"/>
      <att name="Neighbor Pfam Families" value="PF02502" type="string" cy:type="String"/>
      <att name="Neighbor Pfam Families" value="PF03301" type="string" cy:type="String"/>
      <att name="Neighbor Pfam Families" value="PF04203" type="string" cy:type="String"/>
      <att name="Neighbor Pfam Families" value="PF05922" type="string" cy:type="String"/>
      <att name="Neighbor Pfam Families" value="PF06245" type="string" cy:type="String"/>
      <att name="Neighbor Pfam Families" value="PF07690" type="string" cy:type="String"/>
      <att name="Neighbor Pfam Families" value="PF07730" type="string" cy:type="String"/>
      <att name="Neighbor Pfam Families" value="PF07731" type="string" cy:type="String"/>
      <att name="Neighbor Pfam Families" value="PF07732" type="string" cy:type="String"/>
      <att name="Neighbor Pfam Families" value="PF07993" type="string" cy:type="String"/>
      <att name="Neighbor Pfam Families" value="PF08544" type="string" cy:type="String"/>
      <att name="Neighbor Pfam Families" value="PF11468" type="string" cy:type="String"/>
      <att name="Neighbor Pfam Families" value="PF11838" type="string" cy:type="String"/>
      <att name="Neighbor Pfam Families" value="PF13191" type="string" cy:type="String"/>
      <att name="Neighbor Pfam Families" value="PF13193" type="string" cy:type="String"/>
      <att name="Neighbor Pfam Families" value="PF13404" type="string" cy:type="String"/>
      <att name="Neighbor Pfam Families" value="PF14279" type="string" cy:type="String"/>
      <att name="Neighbor Pfam Families" value="PF17174" type="string" cy:type="String"/>
      <att name="Neighbor Pfam Families" value="PF17900" type="string" cy:type="String"/>
      <att name="Neighbor Pfam Families" value="PF18376" type="string" cy:type="String"/>
    </att>
    <att name="Neighbor InterPro Families" type="list" cy:type="List" cy:elementType="String">
      <att name="Neighbor InterPro Families" value="IPR000092" type="string" cy:type="String"/>
      <att name="Neighbor InterPro Families" value="IPR000120" type="string" cy:type="String"/>
      <att name="Neighbor InterPro Families" value="IPR000209" type="string" cy:type="String"/>
      <att name="Neighbor InterPro Families" value="IPR000262" type="string" cy:type="String"/>
      <att name="Neighbor InterPro Families" value="IPR000485" type="string" cy:type="String"/>
      <att name="Neighbor InterPro Families" value="IPR000792" type="string" cy:type="String"/>
      <att name="Neighbor InterPro Families" value="IPR000873" type="string" cy:type="String"/>
      <att name="Neighbor InterPro Families" value="IPR001117" type="string" cy:type="String"/>
      <att name="Neighbor InterPro Families" value="IPR001254" type="string" cy:type="String"/>
      <att name="Neighbor InterPro Families" value="IPR001314" type="string" cy:type="String"/>
      <att name="Neighbor InterPro Families" value="IPR001789" type="string" cy:type="String"/>
      <att name="Neighbor InterPro Families" value="IPR001930" type="string" cy:type="String"/>
      <att name="Neighbor InterPro Families" value="IPR002202" type="string" cy:type="String"/>
      <att name="Neighbor InterPro Families" value="IPR003500" type="string" cy:type="String"/>
      <att name="Neighbor InterPro Families" value="IPR003615" type="string" cy:type="String"/>
      <att name="Neighbor InterPro Families" value="IPR004360" type="string" cy:type="String"/>
      <att name="Neighbor InterPro Families" value="IPR004981" type="string" cy:type="String"/>
      <att name="Neighbor InterPro Families" value="IPR005754" type="string" cy:type="String"/>
      <att name="Neighbor InterPro Families" value="IPR005917" type="string" cy:type="String"/>
      <att name="Neighbor InterPro Families" value="IPR005935" type="string" cy:type="String"/>
      <att name="Neighbor InterPro Families" value="IPR006076" type="string" cy:type="String"/>
      <att name="Neighbor InterPro Families" value="IPR006204" type="string" cy:type="String"/>
      <att name="Neighbor InterPro Families" value="IPR006205" type="string" cy:type="String"/>
      <att name="Neighbor InterPro Families" value="IPR006685" type="string" cy:type="String"/>
      <att name="Neighbor InterPro Families" value="IPR008323" type="string" cy:type="String"/>
      <att name="Neighbor InterPro Families" value="IPR008949" type="string" cy:type="String"/>
      <att name="Neighbor InterPro Families" value="IPR008972" type="string" cy:type="String"/>
      <att name="Neighbor InterPro Families" value="IPR009003" type="string" cy:type="String"/>
      <att name="Neighbor InterPro Families" value="IPR009023" type="string" cy:type="String"/>
      <att name="Neighbor InterPro Families" value="IPR009029" type="string" cy:type="String"/>
      <att name="Neighbor InterPro Families" value="IPR009081" type="string" cy:type="String"/>
      <att name="Neighbor InterPro Families" value="IPR010071" type="string" cy:type="String"/>
      <att name="Neighbor InterPro Families" value="IPR010080" type="string" cy:type="String"/>
      <att name="Neighbor InterPro Families" value="IPR010259" type="string" cy:type="String"/>
      <att name="Neighbor InterPro Families" value="IPR010920" type="string" cy:type="String"/>
      <att name="Neighbor InterPro Families" value="IPR011006" type="string" cy:type="String"/>
      <att name="Neighbor InterPro Families" value="IPR011008" type="string" cy:type="String"/>
      <att name="Neighbor InterPro Families" value="IPR011014" type="string" cy:type="String"/>
      <att name="Neighbor InterPro Families" value="IPR011066" type="string" cy:type="String"/>
      <att name="Neighbor InterPro Families" value="IPR011179" type="string" cy:type="String"/>
      <att name="Neighbor InterPro Families" value="IPR011701" type="string" cy:type="String"/>
      <att name="Neighbor InterPro Families" value="IPR011706" type="string" cy:type="String"/>
      <att name="Neighbor InterPro Families" value="IPR011707" type="string" cy:type="String"/>
      <att name="Neighbor InterPro Families" value="IPR011712" type="string" cy:type="String"/>
      <att name="Neighbor InterPro Families" value="IPR011860" type="string" cy:type="String"/>
      <att name="Neighbor InterPro Families" value="IPR011990" type="string" cy:type="String"/>
      <att name="Neighbor InterPro Families" value="IPR011991" type="string" cy:type="String"/>
      <att name="Neighbor InterPro Families" value="IPR012778" type="string" cy:type="String"/>
      <att name="Neighbor InterPro Families" value="IPR013120" type="string" cy:type="String"/>
      <att name="Neighbor InterPro Families" value="IPR013750" type="string" cy:type="String"/>
      <att name="Neighbor InterPro Families" value="IPR013785" type="string" cy:type="String"/>
      <att name="Neighbor InterPro Families" value="IPR014721" type="string" cy:type="String"/>
      <att name="Neighbor InterPro Families" value="IPR014782" type="string" cy:type="String"/>
      <att name="Neighbor InterPro Families" value="IPR015500" type="string" cy:type="String"/>
      <att name="Neighbor InterPro Families" value="IPR016032" type="string" cy:type="String"/>
      <att name="Neighbor InterPro Families" value="IPR019887" type="string" cy:type="String"/>
      <att name="Neighbor InterPro Families" value="IPR019888" type="string" cy:type="String"/>
      <att name="Neighbor InterPro Families" value="IPR020568" type="string" cy:type="String"/>
      <att name="Neighbor InterPro Families" value="IPR020806" type="string" cy:type="String"/>
      <att name="Neighbor InterPro Families" value="IPR020846" type="string" cy:type="String"/>
      <att name="Neighbor InterPro Families" value="IPR020965" type="string" cy:type="String"/>
      <att name="Neighbor InterPro Families" value="IPR023074" type="string" cy:type="String"/>
      <att name="Neighbor InterPro Families" value="IPR023210" type="string" cy:type="String"/>
      <att name="Neighbor InterPro Families" value="IPR023365" type="string" cy:type="String"/>
      <att name="Neighbor InterPro Families" value="IPR023408" type="string" cy:type="String"/>
      <att name="Neighbor InterPro Families" value="IPR023631" type="string" cy:type="String"/>
      <att name="Neighbor InterPro Families" value="IPR024571" type="string" cy:type="String"/>
      <att name="Neighbor InterPro Families" value="IPR025110" type="string" cy:type="String"/>
      <att name="Neighbor InterPro Families" value="IPR027417" type="string" cy:type="String"/>
      <att name="Neighbor InterPro Families" value="IPR029068" type="string" cy:type="String"/>
      <att name="Neighbor InterPro Families" value="IPR029471" type="string" cy:type="String"/>
      <att name="Neighbor InterPro Families" value="IPR029765" type="string" cy:type="String"/>
      <att name="Neighbor InterPro Families" value="IPR033437" type="string" cy:type="String"/>
      <att name="Neighbor InterPro Families" value="IPR033964" type="string" cy:type="String"/>
      <att name="Neighbor InterPro Families" value="IPR034193" type="string" cy:type="String"/>
      <att name="Neighbor InterPro Families" value="IPR035102" type="string" cy:type="String"/>
      <att name="Neighbor InterPro Families" value="IPR036188" type="string" cy:type="String"/>
      <att name="Neighbor InterPro Families" value="IPR036239" type="string" cy:type="String"/>
      <att name="Neighbor InterPro Families" value="IPR036249" type="string" cy:type="String"/>
      <att name="Neighbor InterPro Families" value="IPR036259" type="string" cy:type="String"/>
      <att name="Neighbor InterPro Families" value="IPR036291" type="string" cy:type="String"/>
      <att name="Neighbor InterPro Families" value="IPR036388" type="string" cy:type="String"/>
      <att name="Neighbor InterPro Families" value="IPR036390" type="string" cy:type="String"/>
      <att name="Neighbor InterPro Families" value="IPR036554" type="string" cy:type="String"/>
      <att name="Neighbor InterPro Families" value="IPR036569" type="string" cy:type="String"/>
      <att name="Neighbor InterPro Families" value="IPR036736" type="string" cy:type="String"/>
      <att name="Neighbor InterPro Families" value="IPR036812" type="string" cy:type="String"/>
      <att name="Neighbor InterPro Families" value="IPR036852" type="string" cy:type="String"/>
      <att name="Neighbor InterPro Families" value="IPR036890" type="string" cy:type="String"/>
      <att name="Neighbor InterPro Families" value="IPR036928" type="string" cy:type="String"/>
      <att name="Neighbor InterPro Families" value="IPR037045" type="string" cy:type="String"/>
      <att name="Neighbor InterPro Families" value="IPR037217" type="string" cy:type="String"/>
      <att name="Neighbor InterPro Families" value="IPR037523" type="string" cy:type="String"/>
      <att name="Neighbor InterPro Families" value="IPR041431" type="string" cy:type="String"/>
      <att name="Neighbor InterPro Families" value="IPR041664" type="string" cy:type="String"/>
      <att name="Neighbor InterPro Families" value="IPR042001" type="string" cy:type="String"/>
      <att name="Neighbor InterPro Families" value="IPR042097" type="string" cy:type="String"/>
      <att name="Neighbor InterPro Families" value="IPR042099" type="string" cy:type="String"/>
      <att name="Neighbor InterPro Families" value="IPR043504" type="string" cy:type="String"/>
    </att>
    <att name="Singleton Number" type="integer" cy:type="Integer"/>
    <att name="Natural Product Cluster Type:" value="Micromonospora/Streptomyces (NRPS)" type="string" cy:type="String"/>
    <graphics h="20.0" width="0.0" y="-160.88278853274093" x="-177.63318523220138" w="20.0" type="ELLIPSE" z="0.0" outline="#CCCCCC" fill="#FFA500">
      <att name="NODE_CUSTOMGRAPHICS_7" value="org.cytoscape.ding.customgraphics.NullCustomGraphics,0,[ Remove Graphics ]," type="string" cy:type="String"/>
      <att name="NODE_CUSTOMGRAPHICS_SIZE_5" value="35.0" type="string" cy:type="String"/>
      <att name="NODE_BORDER_TRANSPARENCY" value="255" type="string" cy:type="String"/>
      <att name="NODE_TOOLTIP" value="" type="string" cy:type="String"/>
      <att name="NODE_CUSTOMGRAPHICS_POSITION_7" value="C,C,c,0.00,0.00" type="string" cy:type="String"/>
      <att name="NODE_CUSTOMGRAPHICS_SIZE_7" value="35.0" type="string" cy:type="String"/>
      <att name="NODE_CUSTOMGRAPHICS_SIZE_1" value="35.0" type="string" cy:type="String"/>
      <att name="NODE_CUSTOMGRAPHICS_POSITION_5" value="C,C,c,0.00,0.00" type="string" cy:type="String"/>
      <att name="NODE_BORDER_STROKE" value="SOLID" type="string" cy:type="String"/>
      <att name="NODE_LABEL_FONT_SIZE" value="12" type="string" cy:type="String"/>
      <att name="NODE_CUSTOMGRAPHICS_3" value="org.cytoscape.ding.customgraphics.NullCustomGraphics,0,[ Remove Graphics ]," type="string" cy:type="String"/>
      <att name="NODE_LABEL_COLOR" value="#000000" type="string" cy:type="String"/>
      <att name="NODE_VISIBLE" value="true" type="string" cy:type="String"/>
      <att name="NODE_LABEL_FONT_FACE" value="SansSerif.plain,plain,12" type="string" cy:type="String"/>
      <att name="NODE_SELECTED" value="false" type="string" cy:type="String"/>
      <att name="NODE_CUSTOMGRAPHICS_POSITION_9" value="C,C,c,0.00,0.00" type="string" cy:type="String"/>
      <att name="NODE_CUSTOMGRAPHICS_POSITION_1" value="C,C,c,0.00,0.00" type="string" cy:type="String"/>
      <att name="NODE_CUSTOMGRAPHICS_9" value="org.cytoscape.ding.customgraphics.NullCustomGraphics,0,[ Remove Graphics ]," type="string" cy:type="String"/>
      <att name="NODE_CUSTOMGRAPHICS_SIZE_9" value="35.0" type="string" cy:type="String"/>
      <att name="NODE_CUSTOMGRAPHICS_5" value="org.cytoscape.ding.customgraphics.NullCustomGraphics,0,[ Remove Graphics ]," type="string" cy:type="String"/>
      <att name="NODE_LABEL" value="" type="string" cy:type="String"/>
      <att name="NODE_CUSTOMGRAPHICS_SIZE_4" value="35.0" type="string" cy:type="String"/>
      <att name="NODE_CUSTOMGRAPHICS_POSITION_8" value="C,C,c,0.00,0.00" type="string" cy:type="String"/>
      <att name="NODE_LABEL_TRANSPARENCY" value="255" type="string" cy:type="String"/>
      <att name="NODE_CUSTOMGRAPHICS_8" value="org.cytoscape.ding.customgraphics.NullCustomGraphics,0,[ Remove Graphics ]," type="string" cy:type="String"/>
      <att name="NODE_CUSTOMGRAPHICS_SIZE_8" value="35.0" type="string" cy:type="String"/>
      <att name="NODE_CUSTOMGRAPHICS_SIZE_3" value="35.0" type="string" cy:type="String"/>
      <att name="NODE_CUSTOMGRAPHICS_1" value="org.cytoscape.ding.customgraphics.NullCustomGraphics,0,[ Remove Graphics ]," type="string" cy:type="String"/>
      <att name="NODE_CUSTOMGRAPHICS_SIZE_2" value="35.0" type="string" cy:type="String"/>
      <att name="COMPOUND_NODE_PADDING" value="10.0" type="string" cy:type="String"/>
      <att name="NODE_LABEL_POSITION" value="C,C,c,0.00,0.00" type="string" cy:type="String"/>
      <att name="COMPOUND_NODE_SHAPE" value="ROUND_RECTANGLE" type="string" cy:type="String"/>
      <att name="NODE_DEPTH" value="0.0" type="string" cy:type="String"/>
      <att name="NODE_LABEL_WIDTH" value="200.0" type="string" cy:type="String"/>
      <att name="NODE_CUSTOMGRAPHICS_POSITION_3" value="C,C,c,0.00,0.00" type="string" cy:type="String"/>
      <att name="NODE_CUSTOMGRAPHICS_2" value="org.cytoscape.ding.customgraphics.NullCustomGraphics,0,[ Remove Graphics ]," type="string" cy:type="String"/>
      <att name="NODE_NESTED_NETWORK_IMAGE_VISIBLE" value="true" type="string" cy:type="String"/>
      <att name="NODE_TRANSPARENCY" value="255" type="string" cy:type="String"/>
      <att name="NODE_CUSTOMGRAPHICS_4" value="org.cytoscape.ding.customgraphics.NullCustomGraphics,0,[ Remove Graphics ]," type="string" cy:type="String"/>
      <att name="NODE_SELECTED_PAINT" value="#FFFF00" type="string" cy:type="String"/>
      <att name="NODE_CUSTOMGRAPHICS_POSITION_2" value="C,C,c,0.00,0.00" type="string" cy:type="String"/>
      <att name="NODE_CUSTOMGRAPHICS_POSITION_4" value="C,C,c,0.00,0.00" type="string" cy:type="String"/>
      <att name="NODE_CUSTOMGRAPHICS_POSITION_6" value="C,C,c,0.00,0.00" type="string" cy:type="String"/>
      <att name="NODE_CUSTOMGRAPHICS_6" value="org.cytoscape.ding.customgraphics.NullCustomGraphics,0,[ Remove Graphics ]," type="string" cy:type="String"/>
      <att name="NODE_CUSTOMGRAPHICS_SIZE_6" value="35.0" type="string" cy:type="String"/>
    </graphics>
  </node>
  <node id="19114" label="A0A562MIJ1">
    <att name="shared name" value="A0A562MIJ1" type="string" cy:type="String"/>
    <att name="name" value="A0A562MIJ1" type="string" cy:type="String"/>
    <att name="selected" value="0" type="boolean" cy:type="Boolean"/>
    <att name="Sequence Source" value="BLASTHIT" type="string" cy:type="String"/>
    <att name="Sequence Count Cluster Number" value="6" type="integer" cy:type="Integer"/>
    <att name="Node Count Cluster Number" value="6" type="integer" cy:type="Integer"/>
    <att name="Cluster Sequence Count" value="5" type="integer" cy:type="Integer"/>
    <att name="Cluster Node Count" value="5" type="integer" cy:type="Integer"/>
    <att name="node.fillColor" value="#00FFFF" type="string" cy:type="String"/>
    <att name="Node Count Fill Color" value="#00FFFF" type="string" cy:type="String"/>
    <att name="Present in ENA Database?" value="true" type="string" cy:type="String"/>
    <att name="Genome Neighbors in ENA Database?" value="true" type="string" cy:type="String"/>
    <att name="ENA Database Genome ID" value="VLKT01000081" type="string" cy:type="String"/>
    <att name="Organism" value="Mesorhizobium tianshanense." type="string" cy:type="String"/>
    <att name="Taxonomy ID" value="39844" type="string" cy:type="String"/>
    <att name="UniProt Annotation Status" value="TrEMBL" type="string" cy:type="String"/>
    <att name="Description" type="list" cy:type="List" cy:elementType="String">
      <att name="Description" value="Uncharacterized protein" type="string" cy:type="String"/>
    </att>
    <att name="Swissprot Description" value="NA" type="string" cy:type="String"/>
    <att name="Sequence Length" value="399" type="integer" cy:type="Integer"/>
    <att name="Gene Name" value="IQ26_07075" type="string" cy:type="String"/>
    <att name="NCBI IDs" type="list" cy:type="List" cy:elementType="String">
      <att name="NCBI IDs" value="EMBL-CDS:TWI19709.1" type="string" cy:type="String"/>
    </att>
    <att name="Superkingdom" value="Bacteria" type="string" cy:type="String"/>
    <att name="Kingdom" value="NA" type="string" cy:type="String"/>
    <att name="Phylum" value="Proteobacteria" type="string" cy:type="String"/>
    <att name="Class" value="Alphaproteobacteria" type="string" cy:type="String"/>
    <att name="Order" value="Rhizobiales" type="string" cy:type="String"/>
    <att name="Family" value="Phyllobacteriaceae" type="string" cy:type="String"/>
    <att name="Genus" value="Mesorhizobium" type="string" cy:type="String"/>
    <att name="Species" value="Mesorhizobium tianshanense" type="string" cy:type="String"/>
    <att name="EC" value="None" type="string" cy:type="String"/>
    <att name="PFAM" type="list" cy:type="List" cy:elementType="String">
      <att name="PFAM" value="None" type="string" cy:type="String"/>
    </att>
    <att name="PDB" type="list" cy:type="List" cy:elementType="String">
      <att name="PDB" value="None" type="string" cy:type="String"/>
    </att>
    <att name="InterPro (Domain)" value="None" type="string" cy:type="String"/>
    <att name="InterPro (Family)" value="None" type="string" cy:type="String"/>
    <att name="InterPro (Homologous Superfamily)" value="IPR036259" type="string" cy:type="String"/>
    <att name="InterPro (Other)" type="list" cy:type="List" cy:elementType="String">
      <att name="InterPro (Other)" value="None" type="string" cy:type="String"/>
    </att>
    <att name="BRENDA ID" value="None" type="string" cy:type="String"/>
    <att name="CAZY Name" type="list" cy:type="List" cy:elementType="String">
      <att name="CAZY Name" value="None" type="string" cy:type="String"/>
    </att>
    <att name="GO Term" type="list" cy:type="List" cy:elementType="String">
      <att name="GO Term" value="None" type="string" cy:type="String"/>
    </att>
    <att name="KEGG ID" value="None" type="string" cy:type="String"/>
    <att name="PATRIC ID" value="None" type="string" cy:type="String"/>
    <att name="STRING ID" value="None" type="string" cy:type="String"/>
    <att name="HMP Body Site" type="list" cy:type="List" cy:elementType="String">
      <att name="HMP Body Site" value="None" type="string" cy:type="String"/>
    </att>
    <att name="HMP Oxygen" value="None" type="string" cy:type="String"/>
    <att name="P01 gDNA" value="False" type="string" cy:type="String"/>
    <att name="Sequence Status" value="complete" type="string" cy:type="String"/>
    <att name="Neighborhood Connectivity" value="0.0" type="real" cy:type="Double"/>
    <att name="Neighbor Pfam Families" type="list" cy:type="List" cy:elementType="String">
      <att name="Neighbor Pfam Families" value="PF00106" type="string" cy:type="String"/>
      <att name="Neighbor Pfam Families" value="PF00557" type="string" cy:type="String"/>
      <att name="Neighbor Pfam Families" value="PF00682" type="string" cy:type="String"/>
      <att name="Neighbor Pfam Families" value="PF00766" type="string" cy:type="String"/>
      <att name="Neighbor Pfam Families" value="PF00856" type="string" cy:type="String"/>
      <att name="Neighbor Pfam Families" value="PF01012" type="string" cy:type="String"/>
      <att name="Neighbor Pfam Families" value="PF01361" type="string" cy:type="String"/>
      <att name="Neighbor Pfam Families" value="PF02826" type="string" cy:type="String"/>
      <att name="Neighbor Pfam Families" value="PF04193" type="string" cy:type="String"/>
      <att name="Neighbor Pfam Families" value="PF05721" type="string" cy:type="String"/>
      <att name="Neighbor Pfam Families" value="PF13242" type="string" cy:type="String"/>
      <att name="Neighbor Pfam Families" value="PF13344" type="string" cy:type="String"/>
      <att name="Neighbor Pfam Families" value="PF13460" type="string" cy:type="String"/>
      <att name="Neighbor Pfam Families" value="PF13561" type="string" cy:type="String"/>
    </att>
    <att name="Neighbor InterPro Families" type="list" cy:type="List" cy:elementType="String">
      <att name="Neighbor InterPro Families" value="IPR000891" type="string" cy:type="String"/>
      <att name="Neighbor InterPro Families" value="IPR000994" type="string" cy:type="String"/>
      <att name="Neighbor InterPro Families" value="IPR001214" type="string" cy:type="String"/>
      <att name="Neighbor InterPro Families" value="IPR002347" type="string" cy:type="String"/>
      <att name="Neighbor InterPro Families" value="IPR003616" type="string" cy:type="String"/>
      <att name="Neighbor InterPro Families" value="IPR004370" type="string" cy:type="String"/>
      <att name="Neighbor InterPro Families" value="IPR006140" type="string" cy:type="String"/>
      <att name="Neighbor InterPro Families" value="IPR006357" type="string" cy:type="String"/>
      <att name="Neighbor InterPro Families" value="IPR006439" type="string" cy:type="String"/>
      <att name="Neighbor InterPro Families" value="IPR008775" type="string" cy:type="String"/>
      <att name="Neighbor InterPro Families" value="IPR013785" type="string" cy:type="String"/>
      <att name="Neighbor InterPro Families" value="IPR014347" type="string" cy:type="String"/>
      <att name="Neighbor InterPro Families" value="IPR014729" type="string" cy:type="String"/>
      <att name="Neighbor InterPro Families" value="IPR014730" type="string" cy:type="String"/>
      <att name="Neighbor InterPro Families" value="IPR014731" type="string" cy:type="String"/>
      <att name="Neighbor InterPro Families" value="IPR015421" type="string" cy:type="String"/>
      <att name="Neighbor InterPro Families" value="IPR015422" type="string" cy:type="String"/>
      <att name="Neighbor InterPro Families" value="IPR015424" type="string" cy:type="String"/>
      <att name="Neighbor InterPro Families" value="IPR016040" type="string" cy:type="String"/>
      <att name="Neighbor InterPro Families" value="IPR023214" type="string" cy:type="String"/>
      <att name="Neighbor InterPro Families" value="IPR029035" type="string" cy:type="String"/>
      <att name="Neighbor InterPro Families" value="IPR029149" type="string" cy:type="String"/>
      <att name="Neighbor InterPro Families" value="IPR033947" type="string" cy:type="String"/>
      <att name="Neighbor InterPro Families" value="IPR036005" type="string" cy:type="String"/>
      <att name="Neighbor InterPro Families" value="IPR036291" type="string" cy:type="String"/>
      <att name="Neighbor InterPro Families" value="IPR036412" type="string" cy:type="String"/>
    </att>
    <att name="Singleton Number" type="integer" cy:type="Integer"/>
    <att name="Natural Product Cluster Type:" value="Mesorhizobium" type="string" cy:type="String"/>
    <graphics h="20.0" width="0.0" y="363.11721146725904" x="-171.63318523220138" w="20.0" type="ELLIPSE" z="0.0" outline="#CCCCCC" fill="#00FFFF">
      <att name="NODE_CUSTOMGRAPHICS_7" value="org.cytoscape.ding.customgraphics.NullCustomGraphics,0,[ Remove Graphics ]," type="string" cy:type="String"/>
      <att name="NODE_CUSTOMGRAPHICS_SIZE_5" value="35.0" type="string" cy:type="String"/>
      <att name="NODE_BORDER_TRANSPARENCY" value="255" type="string" cy:type="String"/>
      <att name="NODE_TOOLTIP" value="" type="string" cy:type="String"/>
      <att name="NODE_CUSTOMGRAPHICS_POSITION_7" value="C,C,c,0.00,0.00" type="string" cy:type="String"/>
      <att name="NODE_CUSTOMGRAPHICS_SIZE_7" value="35.0" type="string" cy:type="String"/>
      <att name="NODE_CUSTOMGRAPHICS_SIZE_1" value="35.0" type="string" cy:type="String"/>
      <att name="NODE_CUSTOMGRAPHICS_POSITION_5" value="C,C,c,0.00,0.00" type="string" cy:type="String"/>
      <att name="NODE_BORDER_STROKE" value="SOLID" type="string" cy:type="String"/>
      <att name="NODE_LABEL_FONT_SIZE" value="12" type="string" cy:type="String"/>
      <att name="NODE_CUSTOMGRAPHICS_3" value="org.cytoscape.ding.customgraphics.NullCustomGraphics,0,[ Remove Graphics ]," type="string" cy:type="String"/>
      <att name="NODE_LABEL_COLOR" value="#000000" type="string" cy:type="String"/>
      <att name="NODE_VISIBLE" value="true" type="string" cy:type="String"/>
      <att name="NODE_LABEL_FONT_FACE" value="SansSerif.plain,plain,12" type="string" cy:type="String"/>
      <att name="NODE_SELECTED" value="false" type="string" cy:type="String"/>
      <att name="NODE_CUSTOMGRAPHICS_POSITION_9" value="C,C,c,0.00,0.00" type="string" cy:type="String"/>
      <att name="NODE_CUSTOMGRAPHICS_POSITION_1" value="C,C,c,0.00,0.00" type="string" cy:type="String"/>
      <att name="NODE_CUSTOMGRAPHICS_9" value="org.cytoscape.ding.customgraphics.NullCustomGraphics,0,[ Remove Graphics ]," type="string" cy:type="String"/>
      <att name="NODE_CUSTOMGRAPHICS_SIZE_9" value="35.0" type="string" cy:type="String"/>
      <att name="NODE_CUSTOMGRAPHICS_5" value="org.cytoscape.ding.customgraphics.NullCustomGraphics,0,[ Remove Graphics ]," type="string" cy:type="String"/>
      <att name="NODE_LABEL" value="" type="string" cy:type="String"/>
      <att name="NODE_CUSTOMGRAPHICS_SIZE_4" value="35.0" type="string" cy:type="String"/>
      <att name="NODE_CUSTOMGRAPHICS_POSITION_8" value="C,C,c,0.00,0.00" type="string" cy:type="String"/>
      <att name="NODE_LABEL_TRANSPARENCY" value="255" type="string" cy:type="String"/>
      <att name="NODE_CUSTOMGRAPHICS_8" value="org.cytoscape.ding.customgraphics.NullCustomGraphics,0,[ Remove Graphics ]," type="string" cy:type="String"/>
      <att name="NODE_CUSTOMGRAPHICS_SIZE_8" value="35.0" type="string" cy:type="String"/>
      <att name="NODE_CUSTOMGRAPHICS_SIZE_3" value="35.0" type="string" cy:type="String"/>
      <att name="NODE_CUSTOMGRAPHICS_1" value="org.cytoscape.ding.customgraphics.NullCustomGraphics,0,[ Remove Graphics ]," type="string" cy:type="String"/>
      <att name="NODE_CUSTOMGRAPHICS_SIZE_2" value="35.0" type="string" cy:type="String"/>
      <att name="COMPOUND_NODE_PADDING" value="10.0" type="string" cy:type="String"/>
      <att name="NODE_LABEL_POSITION" value="C,C,c,0.00,0.00" type="string" cy:type="String"/>
      <att name="COMPOUND_NODE_SHAPE" value="ROUND_RECTANGLE" type="string" cy:type="String"/>
      <att name="NODE_DEPTH" value="0.0" type="string" cy:type="String"/>
      <att name="NODE_LABEL_WIDTH" value="200.0" type="string" cy:type="String"/>
      <att name="NODE_CUSTOMGRAPHICS_POSITION_3" value="C,C,c,0.00,0.00" type="string" cy:type="String"/>
      <att name="NODE_CUSTOMGRAPHICS_2" value="org.cytoscape.ding.customgraphics.NullCustomGraphics,0,[ Remove Graphics ]," type="string" cy:type="String"/>
      <att name="NODE_NESTED_NETWORK_IMAGE_VISIBLE" value="true" type="string" cy:type="String"/>
      <att name="NODE_TRANSPARENCY" value="255" type="string" cy:type="String"/>
      <att name="NODE_CUSTOMGRAPHICS_4" value="org.cytoscape.ding.customgraphics.NullCustomGraphics,0,[ Remove Graphics ]," type="string" cy:type="String"/>
      <att name="NODE_SELECTED_PAINT" value="#FFFF00" type="string" cy:type="String"/>
      <att name="NODE_CUSTOMGRAPHICS_POSITION_2" value="C,C,c,0.00,0.00" type="string" cy:type="String"/>
      <att name="NODE_CUSTOMGRAPHICS_POSITION_4" value="C,C,c,0.00,0.00" type="string" cy:type="String"/>
      <att name="NODE_CUSTOMGRAPHICS_POSITION_6" value="C,C,c,0.00,0.00" type="string" cy:type="String"/>
      <att name="NODE_CUSTOMGRAPHICS_6" value="org.cytoscape.ding.customgraphics.NullCustomGraphics,0,[ Remove Graphics ]," type="string" cy:type="String"/>
      <att name="NODE_CUSTOMGRAPHICS_SIZE_6" value="35.0" type="string" cy:type="String"/>
    </graphics>
  </node>
  <node id="19113" label="A0A559VL07">
    <att name="shared name" value="A0A559VL07" type="string" cy:type="String"/>
    <att name="name" value="A0A559VL07" type="string" cy:type="String"/>
    <att name="selected" value="0" type="boolean" cy:type="Boolean"/>
    <att name="Sequence Source" value="BLASTHIT" type="string" cy:type="String"/>
    <att name="Sequence Count Cluster Number" value="1" type="integer" cy:type="Integer"/>
    <att name="Node Count Cluster Number" value="1" type="integer" cy:type="Integer"/>
    <att name="Cluster Sequence Count" value="42" type="integer" cy:type="Integer"/>
    <att name="Cluster Node Count" value="42" type="integer" cy:type="Integer"/>
    <att name="node.fillColor" value="#FF0000" type="string" cy:type="String"/>
    <att name="Node Count Fill Color" value="#FF0000" type="string" cy:type="String"/>
    <att name="Present in ENA Database?" value="true" type="string" cy:type="String"/>
    <att name="Genome Neighbors in ENA Database?" value="true" type="string" cy:type="String"/>
    <att name="ENA Database Genome ID" value="VISU01000014" type="string" cy:type="String"/>
    <att name="Organism" value="Micromonospora sp. CNZ297." type="string" cy:type="String"/>
    <att name="Taxonomy ID" value="2572905" type="string" cy:type="String"/>
    <att name="UniProt Annotation Status" value="TrEMBL" type="string" cy:type="String"/>
    <att name="Description" type="list" cy:type="List" cy:elementType="String">
      <att name="Description" value="Uncharacterized protein" type="string" cy:type="String"/>
    </att>
    <att name="Swissprot Description" value="NA" type="string" cy:type="String"/>
    <att name="Sequence Length" value="292" type="integer" cy:type="Integer"/>
    <att name="Gene Name" value="FB454_11421" type="string" cy:type="String"/>
    <att name="NCBI IDs" type="list" cy:type="List" cy:elementType="String">
      <att name="NCBI IDs" value="EMBL-CDS:TVZ99832.1" type="string" cy:type="String"/>
    </att>
    <att name="Superkingdom" value="Bacteria" type="string" cy:type="String"/>
    <att name="Kingdom" value="Terrabacteria group" type="string" cy:type="String"/>
    <att name="Phylum" value="Actinobacteria" type="string" cy:type="String"/>
    <att name="Class" value="Actinobacteria" type="string" cy:type="String"/>
    <att name="Order" value="Micromonosporales" type="string" cy:type="String"/>
    <att name="Family" value="Micromonosporaceae" type="string" cy:type="String"/>
    <att name="Genus" value="Micromonospora" type="string" cy:type="String"/>
    <att name="Species" value="Micromonospora sp. CNZ297" type="string" cy:type="String"/>
    <att name="EC" value="None" type="string" cy:type="String"/>
    <att name="PFAM" type="list" cy:type="List" cy:elementType="String">
      <att name="PFAM" value="None" type="string" cy:type="String"/>
    </att>
    <att name="PDB" type="list" cy:type="List" cy:elementType="String">
      <att name="PDB" value="None" type="string" cy:type="String"/>
    </att>
    <att name="InterPro (Domain)" value="None" type="string" cy:type="String"/>
    <att name="InterPro (Family)" value="None" type="string" cy:type="String"/>
    <att name="InterPro (Homologous Superfamily)" value="None" type="string" cy:type="String"/>
    <att name="InterPro (Other)" type="list" cy:type="List" cy:elementType="String">
      <att name="InterPro (Other)" value="None" type="string" cy:type="String"/>
    </att>
    <att name="BRENDA ID" value="None" type="string" cy:type="String"/>
    <att name="CAZY Name" type="list" cy:type="List" cy:elementType="String">
      <att name="CAZY Name" value="None" type="string" cy:type="String"/>
    </att>
    <att name="GO Term" type="list" cy:type="List" cy:elementType="String">
      <att name="GO Term" value="None" type="string" cy:type="String"/>
    </att>
    <att name="KEGG ID" value="None" type="string" cy:type="String"/>
    <att name="PATRIC ID" value="None" type="string" cy:type="String"/>
    <att name="STRING ID" value="None" type="string" cy:type="String"/>
    <att name="HMP Body Site" type="list" cy:type="List" cy:elementType="String">
      <att name="HMP Body Site" value="None" type="string" cy:type="String"/>
    </att>
    <att name="HMP Oxygen" value="None" type="string" cy:type="String"/>
    <att name="P01 gDNA" value="False" type="string" cy:type="String"/>
    <att name="Sequence Status" value="complete" type="string" cy:type="String"/>
    <att name="Neighborhood Connectivity" value="0.0" type="real" cy:type="Double"/>
    <att name="Neighbor Pfam Families" type="list" cy:type="List" cy:elementType="String">
      <att name="Neighbor Pfam Families" value="PF00004" type="string" cy:type="String"/>
      <att name="Neighbor Pfam Families" value="PF00111" type="string" cy:type="String"/>
      <att name="Neighbor Pfam Families" value="PF00120" type="string" cy:type="String"/>
      <att name="Neighbor Pfam Families" value="PF00175" type="string" cy:type="String"/>
      <att name="Neighbor Pfam Families" value="PF00348" type="string" cy:type="String"/>
      <att name="Neighbor Pfam Families" value="PF00356" type="string" cy:type="String"/>
      <att name="Neighbor Pfam Families" value="PF00441" type="string" cy:type="String"/>
      <att name="Neighbor Pfam Families" value="PF00487" type="string" cy:type="String"/>
      <att name="Neighbor Pfam Families" value="PF00534" type="string" cy:type="String"/>
      <att name="Neighbor Pfam Families" value="PF00553" type="string" cy:type="String"/>
      <att name="Neighbor Pfam Families" value="PF00685" type="string" cy:type="String"/>
      <att name="Neighbor Pfam Families" value="PF00733" type="string" cy:type="String"/>
      <att name="Neighbor Pfam Families" value="PF00970" type="string" cy:type="String"/>
      <att name="Neighbor Pfam Families" value="PF01041" type="string" cy:type="String"/>
      <att name="Neighbor Pfam Families" value="PF01266" type="string" cy:type="String"/>
      <att name="Neighbor Pfam Families" value="PF01411" type="string" cy:type="String"/>
      <att name="Neighbor Pfam Families" value="PF02585" type="string" cy:type="String"/>
      <att name="Neighbor Pfam Families" value="PF02770" type="string" cy:type="String"/>
      <att name="Neighbor Pfam Families" value="PF02771" type="string" cy:type="String"/>
      <att name="Neighbor Pfam Families" value="PF03422" type="string" cy:type="String"/>
      <att name="Neighbor Pfam Families" value="PF03951" type="string" cy:type="String"/>
      <att name="Neighbor Pfam Families" value="PF04107" type="string" cy:type="String"/>
      <att name="Neighbor Pfam Families" value="PF04616" type="string" cy:type="String"/>
      <att name="Neighbor Pfam Families" value="PF05270" type="string" cy:type="String"/>
      <att name="Neighbor Pfam Families" value="PF07690" type="string" cy:type="String"/>
      <att name="Neighbor Pfam Families" value="PF12418" type="string" cy:type="String"/>
      <att name="Neighbor Pfam Families" value="PF12806" type="string" cy:type="String"/>
      <att name="Neighbor Pfam Families" value="PF13377" type="string" cy:type="String"/>
      <att name="Neighbor Pfam Families" value="PF13439" type="string" cy:type="String"/>
      <att name="Neighbor Pfam Families" value="PF13537" type="string" cy:type="String"/>
      <att name="Neighbor Pfam Families" value="PF13556" type="string" cy:type="String"/>
      <att name="Neighbor Pfam Families" value="PF13561" type="string" cy:type="String"/>
      <att name="Neighbor Pfam Families" value="PF13847" type="string" cy:type="String"/>
      <att name="Neighbor Pfam Families" value="PF14498" type="string" cy:type="String"/>
    </att>
    <att name="Neighbor InterPro Families" type="list" cy:type="List" cy:elementType="String">
      <att name="Neighbor InterPro Families" value="IPR000092" type="string" cy:type="String"/>
      <att name="Neighbor InterPro Families" value="IPR000182" type="string" cy:type="String"/>
      <att name="Neighbor InterPro Families" value="IPR000415" type="string" cy:type="String"/>
      <att name="Neighbor InterPro Families" value="IPR000653" type="string" cy:type="String"/>
      <att name="Neighbor InterPro Families" value="IPR000719" type="string" cy:type="String"/>
      <att name="Neighbor InterPro Families" value="IPR000843" type="string" cy:type="String"/>
      <att name="Neighbor InterPro Families" value="IPR000863" type="string" cy:type="String"/>
      <att name="Neighbor InterPro Families" value="IPR001041" type="string" cy:type="String"/>
      <att name="Neighbor InterPro Families" value="IPR001296" type="string" cy:type="String"/>
      <att name="Neighbor InterPro Families" value="IPR001433" type="string" cy:type="String"/>
      <att name="Neighbor InterPro Families" value="IPR001919" type="string" cy:type="String"/>
      <att name="Neighbor InterPro Families" value="IPR001962" type="string" cy:type="String"/>
      <att name="Neighbor InterPro Families" value="IPR002318" type="string" cy:type="String"/>
      <att name="Neighbor InterPro Families" value="IPR002347" type="string" cy:type="String"/>
      <att name="Neighbor InterPro Families" value="IPR003593" type="string" cy:type="String"/>
      <att name="Neighbor InterPro Families" value="IPR003737" type="string" cy:type="String"/>
      <att name="Neighbor InterPro Families" value="IPR003959" type="string" cy:type="String"/>
      <att name="Neighbor InterPro Families" value="IPR004809" type="string" cy:type="String"/>
      <att name="Neighbor InterPro Families" value="IPR005084" type="string" cy:type="String"/>
      <att name="Neighbor InterPro Families" value="IPR005804" type="string" cy:type="String"/>
      <att name="Neighbor InterPro Families" value="IPR006076" type="string" cy:type="String"/>
      <att name="Neighbor InterPro Families" value="IPR006091" type="string" cy:type="String"/>
      <att name="Neighbor InterPro Families" value="IPR006336" type="string" cy:type="String"/>
      <att name="Neighbor InterPro Families" value="IPR006426" type="string" cy:type="String"/>
      <att name="Neighbor InterPro Families" value="IPR006584" type="string" cy:type="String"/>
      <att name="Neighbor InterPro Families" value="IPR006710" type="string" cy:type="String"/>
      <att name="Neighbor InterPro Families" value="IPR007934" type="string" cy:type="String"/>
      <att name="Neighbor InterPro Families" value="IPR008146" type="string" cy:type="String"/>
      <att name="Neighbor InterPro Families" value="IPR008147" type="string" cy:type="String"/>
      <att name="Neighbor InterPro Families" value="IPR008333" type="string" cy:type="String"/>
      <att name="Neighbor InterPro Families" value="IPR008928" type="string" cy:type="String"/>
      <att name="Neighbor InterPro Families" value="IPR008949" type="string" cy:type="String"/>
      <att name="Neighbor InterPro Families" value="IPR008965" type="string" cy:type="String"/>
      <att name="Neighbor InterPro Families" value="IPR008979" type="string" cy:type="String"/>
      <att name="Neighbor InterPro Families" value="IPR009075" type="string" cy:type="String"/>
      <att name="Neighbor InterPro Families" value="IPR009100" type="string" cy:type="String"/>
      <att name="Neighbor InterPro Families" value="IPR010982" type="string" cy:type="String"/>
      <att name="Neighbor InterPro Families" value="IPR011009" type="string" cy:type="String"/>
      <att name="Neighbor InterPro Families" value="IPR011701" type="string" cy:type="String"/>
      <att name="Neighbor InterPro Families" value="IPR011793" type="string" cy:type="String"/>
      <att name="Neighbor InterPro Families" value="IPR012291" type="string" cy:type="String"/>
      <att name="Neighbor InterPro Families" value="IPR012341" type="string" cy:type="String"/>
      <att name="Neighbor InterPro Families" value="IPR012675" type="string" cy:type="String"/>
      <att name="Neighbor InterPro Families" value="IPR013780" type="string" cy:type="String"/>
      <att name="Neighbor InterPro Families" value="IPR013786" type="string" cy:type="String"/>
      <att name="Neighbor InterPro Families" value="IPR014746" type="string" cy:type="String"/>
      <att name="Neighbor InterPro Families" value="IPR015421" type="string" cy:type="String"/>
      <att name="Neighbor InterPro Families" value="IPR015422" type="string" cy:type="String"/>
      <att name="Neighbor InterPro Families" value="IPR015424" type="string" cy:type="String"/>
      <att name="Neighbor InterPro Families" value="IPR016181" type="string" cy:type="String"/>
      <att name="Neighbor InterPro Families" value="IPR017535" type="string" cy:type="String"/>
      <att name="Neighbor InterPro Families" value="IPR017927" type="string" cy:type="String"/>
      <att name="Neighbor InterPro Families" value="IPR017932" type="string" cy:type="String"/>
      <att name="Neighbor InterPro Families" value="IPR017938" type="string" cy:type="String"/>
      <att name="Neighbor InterPro Families" value="IPR018162" type="string" cy:type="String"/>
      <att name="Neighbor InterPro Families" value="IPR018164" type="string" cy:type="String"/>
      <att name="Neighbor InterPro Families" value="IPR018165" type="string" cy:type="String"/>
      <att name="Neighbor InterPro Families" value="IPR020846" type="string" cy:type="String"/>
      <att name="Neighbor InterPro Families" value="IPR020953" type="string" cy:type="String"/>
      <att name="Neighbor InterPro Families" value="IPR023296" type="string" cy:type="String"/>
      <att name="Neighbor InterPro Families" value="IPR024078" type="string" cy:type="String"/>
      <att name="Neighbor InterPro Families" value="IPR025714" type="string" cy:type="String"/>
      <att name="Neighbor InterPro Families" value="IPR025736" type="string" cy:type="String"/>
      <att name="Neighbor InterPro Families" value="IPR025878" type="string" cy:type="String"/>
      <att name="Neighbor InterPro Families" value="IPR027414" type="string" cy:type="String"/>
      <att name="Neighbor InterPro Families" value="IPR027417" type="string" cy:type="String"/>
      <att name="Neighbor InterPro Families" value="IPR028082" type="string" cy:type="String"/>
      <att name="Neighbor InterPro Families" value="IPR028098" type="string" cy:type="String"/>
      <att name="Neighbor InterPro Families" value="IPR029055" type="string" cy:type="String"/>
      <att name="Neighbor InterPro Families" value="IPR029058" type="string" cy:type="String"/>
      <att name="Neighbor InterPro Families" value="IPR029063" type="string" cy:type="String"/>
      <att name="Neighbor InterPro Families" value="IPR033738" type="string" cy:type="String"/>
      <att name="Neighbor InterPro Families" value="IPR034429" type="string" cy:type="String"/>
      <att name="Neighbor InterPro Families" value="IPR036010" type="string" cy:type="String"/>
      <att name="Neighbor InterPro Families" value="IPR036188" type="string" cy:type="String"/>
      <att name="Neighbor InterPro Families" value="IPR036195" type="string" cy:type="String"/>
      <att name="Neighbor InterPro Families" value="IPR036250" type="string" cy:type="String"/>
      <att name="Neighbor InterPro Families" value="IPR036259" type="string" cy:type="String"/>
      <att name="Neighbor InterPro Families" value="IPR036291" type="string" cy:type="String"/>
      <att name="Neighbor InterPro Families" value="IPR036651" type="string" cy:type="String"/>
      <att name="Neighbor InterPro Families" value="IPR036913" type="string" cy:type="String"/>
      <att name="Neighbor InterPro Families" value="IPR037069" type="string" cy:type="String"/>
      <att name="Neighbor InterPro Families" value="IPR039261" type="string" cy:type="String"/>
      <att name="Neighbor InterPro Families" value="IPR039968" type="string" cy:type="String"/>
      <att name="Neighbor InterPro Families" value="IPR042070" type="string" cy:type="String"/>
      <att name="Neighbor InterPro Families" value="IPR042099" type="string" cy:type="String"/>
      <att name="Neighbor InterPro Families" value="IPR043595" type="string" cy:type="String"/>
    </att>
    <att name="Singleton Number" type="integer" cy:type="Integer"/>
    <att name="Natural Product Cluster Type:" value="Micromonospora/Nocardia" type="string" cy:type="String"/>
    <graphics h="20.0" width="0.0" y="-95.88278853274093" x="126.36681476779862" w="20.0" type="ELLIPSE" z="0.0" outline="#CCCCCC" fill="#FF0000">
      <att name="NODE_CUSTOMGRAPHICS_7" value="org.cytoscape.ding.customgraphics.NullCustomGraphics,0,[ Remove Graphics ]," type="string" cy:type="String"/>
      <att name="NODE_CUSTOMGRAPHICS_SIZE_5" value="35.0" type="string" cy:type="String"/>
      <att name="NODE_BORDER_TRANSPARENCY" value="255" type="string" cy:type="String"/>
      <att name="NODE_TOOLTIP" value="" type="string" cy:type="String"/>
      <att name="NODE_CUSTOMGRAPHICS_POSITION_7" value="C,C,c,0.00,0.00" type="string" cy:type="String"/>
      <att name="NODE_CUSTOMGRAPHICS_SIZE_7" value="35.0" type="string" cy:type="String"/>
      <att name="NODE_CUSTOMGRAPHICS_SIZE_1" value="35.0" type="string" cy:type="String"/>
      <att name="NODE_CUSTOMGRAPHICS_POSITION_5" value="C,C,c,0.00,0.00" type="string" cy:type="String"/>
      <att name="NODE_BORDER_STROKE" value="SOLID" type="string" cy:type="String"/>
      <att name="NODE_LABEL_FONT_SIZE" value="12" type="string" cy:type="String"/>
      <att name="NODE_CUSTOMGRAPHICS_3" value="org.cytoscape.ding.customgraphics.NullCustomGraphics,0,[ Remove Graphics ]," type="string" cy:type="String"/>
      <att name="NODE_LABEL_COLOR" value="#000000" type="string" cy:type="String"/>
      <att name="NODE_VISIBLE" value="true" type="string" cy:type="String"/>
      <att name="NODE_LABEL_FONT_FACE" value="SansSerif.plain,plain,12" type="string" cy:type="String"/>
      <att name="NODE_SELECTED" value="false" type="string" cy:type="String"/>
      <att name="NODE_CUSTOMGRAPHICS_POSITION_9" value="C,C,c,0.00,0.00" type="string" cy:type="String"/>
      <att name="NODE_CUSTOMGRAPHICS_POSITION_1" value="C,C,c,0.00,0.00" type="string" cy:type="String"/>
      <att name="NODE_CUSTOMGRAPHICS_9" value="org.cytoscape.ding.customgraphics.NullCustomGraphics,0,[ Remove Graphics ]," type="string" cy:type="String"/>
      <att name="NODE_CUSTOMGRAPHICS_SIZE_9" value="35.0" type="string" cy:type="String"/>
      <att name="NODE_CUSTOMGRAPHICS_5" value="org.cytoscape.ding.customgraphics.NullCustomGraphics,0,[ Remove Graphics ]," type="string" cy:type="String"/>
      <att name="NODE_LABEL" value="" type="string" cy:type="String"/>
      <att name="NODE_CUSTOMGRAPHICS_SIZE_4" value="35.0" type="string" cy:type="String"/>
      <att name="NODE_CUSTOMGRAPHICS_POSITION_8" value="C,C,c,0.00,0.00" type="string" cy:type="String"/>
      <att name="NODE_LABEL_TRANSPARENCY" value="255" type="string" cy:type="String"/>
      <att name="NODE_CUSTOMGRAPHICS_8" value="org.cytoscape.ding.customgraphics.NullCustomGraphics,0,[ Remove Graphics ]," type="string" cy:type="String"/>
      <att name="NODE_CUSTOMGRAPHICS_SIZE_8" value="35.0" type="string" cy:type="String"/>
      <att name="NODE_CUSTOMGRAPHICS_SIZE_3" value="35.0" type="string" cy:type="String"/>
      <att name="NODE_CUSTOMGRAPHICS_1" value="org.cytoscape.ding.customgraphics.NullCustomGraphics,0,[ Remove Graphics ]," type="string" cy:type="String"/>
      <att name="NODE_CUSTOMGRAPHICS_SIZE_2" value="35.0" type="string" cy:type="String"/>
      <att name="COMPOUND_NODE_PADDING" value="10.0" type="string" cy:type="String"/>
      <att name="NODE_LABEL_POSITION" value="C,C,c,0.00,0.00" type="string" cy:type="String"/>
      <att name="COMPOUND_NODE_SHAPE" value="ROUND_RECTANGLE" type="string" cy:type="String"/>
      <att name="NODE_DEPTH" value="0.0" type="string" cy:type="String"/>
      <att name="NODE_LABEL_WIDTH" value="200.0" type="string" cy:type="String"/>
      <att name="NODE_CUSTOMGRAPHICS_POSITION_3" value="C,C,c,0.00,0.00" type="string" cy:type="String"/>
      <att name="NODE_CUSTOMGRAPHICS_2" value="org.cytoscape.ding.customgraphics.NullCustomGraphics,0,[ Remove Graphics ]," type="string" cy:type="String"/>
      <att name="NODE_NESTED_NETWORK_IMAGE_VISIBLE" value="true" type="string" cy:type="String"/>
      <att name="NODE_TRANSPARENCY" value="255" type="string" cy:type="String"/>
      <att name="NODE_CUSTOMGRAPHICS_4" value="org.cytoscape.ding.customgraphics.NullCustomGraphics,0,[ Remove Graphics ]," type="string" cy:type="String"/>
      <att name="NODE_SELECTED_PAINT" value="#FFFF00" type="string" cy:type="String"/>
      <att name="NODE_CUSTOMGRAPHICS_POSITION_2" value="C,C,c,0.00,0.00" type="string" cy:type="String"/>
      <att name="NODE_CUSTOMGRAPHICS_POSITION_4" value="C,C,c,0.00,0.00" type="string" cy:type="String"/>
      <att name="NODE_CUSTOMGRAPHICS_POSITION_6" value="C,C,c,0.00,0.00" type="string" cy:type="String"/>
      <att name="NODE_CUSTOMGRAPHICS_6" value="org.cytoscape.ding.customgraphics.NullCustomGraphics,0,[ Remove Graphics ]," type="string" cy:type="String"/>
      <att name="NODE_CUSTOMGRAPHICS_SIZE_6" value="35.0" type="string" cy:type="String"/>
    </graphics>
  </node>
  <node id="19112" label="A0A559VI84">
    <att name="shared name" value="A0A559VI84" type="string" cy:type="String"/>
    <att name="name" value="A0A559VI84" type="string" cy:type="String"/>
    <att name="selected" value="0" type="boolean" cy:type="Boolean"/>
    <att name="Sequence Source" value="BLASTHIT" type="string" cy:type="String"/>
    <att name="Sequence Count Cluster Number" value="3" type="integer" cy:type="Integer"/>
    <att name="Node Count Cluster Number" value="3" type="integer" cy:type="Integer"/>
    <att name="Cluster Sequence Count" value="24" type="integer" cy:type="Integer"/>
    <att name="Cluster Node Count" value="24" type="integer" cy:type="Integer"/>
    <att name="node.fillColor" value="#FFA500" type="string" cy:type="String"/>
    <att name="Node Count Fill Color" value="#FFA500" type="string" cy:type="String"/>
    <att name="Present in ENA Database?" value="true" type="string" cy:type="String"/>
    <att name="Genome Neighbors in ENA Database?" value="true" type="string" cy:type="String"/>
    <att name="ENA Database Genome ID" value="VISV01000016" type="string" cy:type="String"/>
    <att name="Organism" value="Streptomyces sp. CNZ287." type="string" cy:type="String"/>
    <att name="Taxonomy ID" value="2572908" type="string" cy:type="String"/>
    <att name="UniProt Annotation Status" value="TrEMBL" type="string" cy:type="String"/>
    <att name="Description" type="list" cy:type="List" cy:elementType="String">
      <att name="Description" value="Uncharacterized protein" type="string" cy:type="String"/>
    </att>
    <att name="Swissprot Description" value="NA" type="string" cy:type="String"/>
    <att name="Sequence Length" value="278" type="integer" cy:type="Integer"/>
    <att name="Gene Name" value="FB457_11686" type="string" cy:type="String"/>
    <att name="NCBI IDs" type="list" cy:type="List" cy:elementType="String">
      <att name="NCBI IDs" value="EMBL-CDS:TVZ98734.1" type="string" cy:type="String"/>
    </att>
    <att name="Superkingdom" value="Bacteria" type="string" cy:type="String"/>
    <att name="Kingdom" value="Terrabacteria group" type="string" cy:type="String"/>
    <att name="Phylum" value="Actinobacteria" type="string" cy:type="String"/>
    <att name="Class" value="Actinobacteria" type="string" cy:type="String"/>
    <att name="Order" value="Streptomycetales" type="string" cy:type="String"/>
    <att name="Family" value="Streptomycetaceae" type="string" cy:type="String"/>
    <att name="Genus" value="Streptomyces" type="string" cy:type="String"/>
    <att name="Species" value="Streptomyces sp. CNZ287" type="string" cy:type="String"/>
    <att name="EC" value="None" type="string" cy:type="String"/>
    <att name="PFAM" type="list" cy:type="List" cy:elementType="String">
      <att name="PFAM" value="None" type="string" cy:type="String"/>
    </att>
    <att name="PDB" type="list" cy:type="List" cy:elementType="String">
      <att name="PDB" value="None" type="string" cy:type="String"/>
    </att>
    <att name="InterPro (Domain)" value="None" type="string" cy:type="String"/>
    <att name="InterPro (Family)" value="None" type="string" cy:type="String"/>
    <att name="InterPro (Homologous Superfamily)" value="None" type="string" cy:type="String"/>
    <att name="InterPro (Other)" type="list" cy:type="List" cy:elementType="String">
      <att name="InterPro (Other)" value="None" type="string" cy:type="String"/>
    </att>
    <att name="BRENDA ID" value="None" type="string" cy:type="String"/>
    <att name="CAZY Name" type="list" cy:type="List" cy:elementType="String">
      <att name="CAZY Name" value="None" type="string" cy:type="String"/>
    </att>
    <att name="GO Term" type="list" cy:type="List" cy:elementType="String">
      <att name="GO Term" value="None" type="string" cy:type="String"/>
    </att>
    <att name="KEGG ID" value="None" type="string" cy:type="String"/>
    <att name="PATRIC ID" value="None" type="string" cy:type="String"/>
    <att name="STRING ID" value="None" type="string" cy:type="String"/>
    <att name="HMP Body Site" type="list" cy:type="List" cy:elementType="String">
      <att name="HMP Body Site" value="None" type="string" cy:type="String"/>
    </att>
    <att name="HMP Oxygen" value="None" type="string" cy:type="String"/>
    <att name="P01 gDNA" value="False" type="string" cy:type="String"/>
    <att name="Sequence Status" value="complete" type="string" cy:type="String"/>
    <att name="Neighborhood Connectivity" value="0.0" type="real" cy:type="Double"/>
    <att name="Neighbor Pfam Families" type="list" cy:type="List" cy:elementType="String">
      <att name="Neighbor Pfam Families" value="PF00006" type="string" cy:type="String"/>
      <att name="Neighbor Pfam Families" value="PF00072" type="string" cy:type="String"/>
      <att name="Neighbor Pfam Families" value="PF00248" type="string" cy:type="String"/>
      <att name="Neighbor Pfam Families" value="PF00278" type="string" cy:type="String"/>
      <att name="Neighbor Pfam Families" value="PF00288" type="string" cy:type="String"/>
      <att name="Neighbor Pfam Families" value="PF00291" type="string" cy:type="String"/>
      <att name="Neighbor Pfam Families" value="PF00348" type="string" cy:type="String"/>
      <att name="Neighbor Pfam Families" value="PF00355" type="string" cy:type="String"/>
      <att name="Neighbor Pfam Families" value="PF00472" type="string" cy:type="String"/>
      <att name="Neighbor Pfam Families" value="PF00494" type="string" cy:type="String"/>
      <att name="Neighbor Pfam Families" value="PF00501" type="string" cy:type="String"/>
      <att name="Neighbor Pfam Families" value="PF00550" type="string" cy:type="String"/>
      <att name="Neighbor Pfam Families" value="PF00742" type="string" cy:type="String"/>
      <att name="Neighbor Pfam Families" value="PF00953" type="string" cy:type="String"/>
      <att name="Neighbor Pfam Families" value="PF01145" type="string" cy:type="String"/>
      <att name="Neighbor Pfam Families" value="PF01197" type="string" cy:type="String"/>
      <att name="Neighbor Pfam Families" value="PF01266" type="string" cy:type="String"/>
      <att name="Neighbor Pfam Families" value="PF01300" type="string" cy:type="String"/>
      <att name="Neighbor Pfam Families" value="PF01451" type="string" cy:type="String"/>
      <att name="Neighbor Pfam Families" value="PF01593" type="string" cy:type="String"/>
      <att name="Neighbor Pfam Families" value="PF01842" type="string" cy:type="String"/>
      <att name="Neighbor Pfam Families" value="PF02784" type="string" cy:type="String"/>
      <att name="Neighbor Pfam Families" value="PF03447" type="string" cy:type="String"/>
      <att name="Neighbor Pfam Families" value="PF03462" type="string" cy:type="String"/>
      <att name="Neighbor Pfam Families" value="PF03485" type="string" cy:type="String"/>
      <att name="Neighbor Pfam Families" value="PF03816" type="string" cy:type="String"/>
      <att name="Neighbor Pfam Families" value="PF04244" type="string" cy:type="String"/>
      <att name="Neighbor Pfam Families" value="PF05175" type="string" cy:type="String"/>
      <att name="Neighbor Pfam Families" value="PF05746" type="string" cy:type="String"/>
      <att name="Neighbor Pfam Families" value="PF07497" type="string" cy:type="String"/>
      <att name="Neighbor Pfam Families" value="PF07498" type="string" cy:type="String"/>
      <att name="Neighbor Pfam Families" value="PF07690" type="string" cy:type="String"/>
      <att name="Neighbor Pfam Families" value="PF07993" type="string" cy:type="String"/>
      <att name="Neighbor Pfam Families" value="PF08443" type="string" cy:type="String"/>
      <att name="Neighbor Pfam Families" value="PF08544" type="string" cy:type="String"/>
      <att name="Neighbor Pfam Families" value="PF12458" type="string" cy:type="String"/>
      <att name="Neighbor Pfam Families" value="PF13193" type="string" cy:type="String"/>
      <att name="Neighbor Pfam Families" value="PF13480" type="string" cy:type="String"/>
      <att name="Neighbor Pfam Families" value="PF17827" type="string" cy:type="String"/>
    </att>
    <att name="Neighbor InterPro Families" type="list" cy:type="List" cy:elementType="String">
      <att name="Neighbor InterPro Families" value="IPR000092" type="string" cy:type="String"/>
      <att name="Neighbor InterPro Families" value="IPR000182" type="string" cy:type="String"/>
      <att name="Neighbor InterPro Families" value="IPR000183" type="string" cy:type="String"/>
      <att name="Neighbor InterPro Families" value="IPR000194" type="string" cy:type="String"/>
      <att name="Neighbor InterPro Families" value="IPR000352" type="string" cy:type="String"/>
      <att name="Neighbor InterPro Families" value="IPR000715" type="string" cy:type="String"/>
      <att name="Neighbor InterPro Families" value="IPR000870" type="string" cy:type="String"/>
      <att name="Neighbor InterPro Families" value="IPR000873" type="string" cy:type="String"/>
      <att name="Neighbor InterPro Families" value="IPR001107" type="string" cy:type="String"/>
      <att name="Neighbor InterPro Families" value="IPR001342" type="string" cy:type="String"/>
      <att name="Neighbor InterPro Families" value="IPR001789" type="string" cy:type="String"/>
      <att name="Neighbor InterPro Families" value="IPR001926" type="string" cy:type="String"/>
      <att name="Neighbor InterPro Families" value="IPR002060" type="string" cy:type="String"/>
      <att name="Neighbor InterPro Families" value="IPR002150" type="string" cy:type="String"/>
      <att name="Neighbor InterPro Families" value="IPR002912" type="string" cy:type="String"/>
      <att name="Neighbor InterPro Families" value="IPR002937" type="string" cy:type="String"/>
      <att name="Neighbor InterPro Families" value="IPR002986" type="string" cy:type="String"/>
      <att name="Neighbor InterPro Families" value="IPR003593" type="string" cy:type="String"/>
      <att name="Neighbor InterPro Families" value="IPR004373" type="string" cy:type="String"/>
      <att name="Neighbor InterPro Families" value="IPR004450" type="string" cy:type="String"/>
      <att name="Neighbor InterPro Families" value="IPR004474" type="string" cy:type="String"/>
      <att name="Neighbor InterPro Families" value="IPR004556" type="string" cy:type="String"/>
      <att name="Neighbor InterPro Families" value="IPR004665" type="string" cy:type="String"/>
      <att name="Neighbor InterPro Families" value="IPR005106" type="string" cy:type="String"/>
      <att name="Neighbor InterPro Families" value="IPR005139" type="string" cy:type="String"/>
      <att name="Neighbor InterPro Families" value="IPR005148" type="string" cy:type="String"/>
      <att name="Neighbor InterPro Families" value="IPR006070" type="string" cy:type="String"/>
      <att name="Neighbor InterPro Families" value="IPR006076" type="string" cy:type="String"/>
      <att name="Neighbor InterPro Families" value="IPR006204" type="string" cy:type="String"/>
      <att name="Neighbor InterPro Families" value="IPR007357" type="string" cy:type="String"/>
      <att name="Neighbor InterPro Families" value="IPR007848" type="string" cy:type="String"/>
      <att name="Neighbor InterPro Families" value="IPR008909" type="string" cy:type="String"/>
      <att name="Neighbor InterPro Families" value="IPR008949" type="string" cy:type="String"/>
      <att name="Neighbor InterPro Families" value="IPR009006" type="string" cy:type="String"/>
      <att name="Neighbor InterPro Families" value="IPR009080" type="string" cy:type="String"/>
      <att name="Neighbor InterPro Families" value="IPR009081" type="string" cy:type="String"/>
      <att name="Neighbor InterPro Families" value="IPR010071" type="string" cy:type="String"/>
      <att name="Neighbor InterPro Families" value="IPR010080" type="string" cy:type="String"/>
      <att name="Neighbor InterPro Families" value="IPR011006" type="string" cy:type="String"/>
      <att name="Neighbor InterPro Families" value="IPR011112" type="string" cy:type="String"/>
      <att name="Neighbor InterPro Families" value="IPR011113" type="string" cy:type="String"/>
      <att name="Neighbor InterPro Families" value="IPR011129" type="string" cy:type="String"/>
      <att name="Neighbor InterPro Families" value="IPR011701" type="string" cy:type="String"/>
      <att name="Neighbor InterPro Families" value="IPR011761" type="string" cy:type="String"/>
      <att name="Neighbor InterPro Families" value="IPR012340" type="string" cy:type="String"/>
      <att name="Neighbor InterPro Families" value="IPR013120" type="string" cy:type="String"/>
      <att name="Neighbor InterPro Families" value="IPR013651" type="string" cy:type="String"/>
      <att name="Neighbor InterPro Families" value="IPR013750" type="string" cy:type="String"/>
      <att name="Neighbor InterPro Families" value="IPR013815" type="string" cy:type="String"/>
      <att name="Neighbor InterPro Families" value="IPR014105" type="string" cy:type="String"/>
      <att name="Neighbor InterPro Families" value="IPR014721" type="string" cy:type="String"/>
      <att name="Neighbor InterPro Families" value="IPR014729" type="string" cy:type="String"/>
      <att name="Neighbor InterPro Families" value="IPR016181" type="string" cy:type="String"/>
      <att name="Neighbor InterPro Families" value="IPR016204" type="string" cy:type="String"/>
      <att name="Neighbor InterPro Families" value="IPR017941" type="string" cy:type="String"/>
      <att name="Neighbor InterPro Families" value="IPR017945" type="string" cy:type="String"/>
      <att name="Neighbor InterPro Families" value="IPR019874" type="string" cy:type="String"/>
      <att name="Neighbor InterPro Families" value="IPR020568" type="string" cy:type="String"/>
      <att name="Neighbor InterPro Families" value="IPR020806" type="string" cy:type="String"/>
      <att name="Neighbor InterPro Families" value="IPR020846" type="string" cy:type="String"/>
      <att name="Neighbor InterPro Families" value="IPR020958" type="string" cy:type="String"/>
      <att name="Neighbor InterPro Families" value="IPR022643" type="string" cy:type="String"/>
      <att name="Neighbor InterPro Families" value="IPR022644" type="string" cy:type="String"/>
      <att name="Neighbor InterPro Families" value="IPR023210" type="string" cy:type="String"/>
      <att name="Neighbor InterPro Families" value="IPR023485" type="string" cy:type="String"/>
      <att name="Neighbor InterPro Families" value="IPR025110" type="string" cy:type="String"/>
      <att name="Neighbor InterPro Families" value="IPR026260" type="string" cy:type="String"/>
      <att name="Neighbor InterPro Families" value="IPR027417" type="string" cy:type="String"/>
      <att name="Neighbor InterPro Families" value="IPR027491" type="string" cy:type="String"/>
      <att name="Neighbor InterPro Families" value="IPR027705" type="string" cy:type="String"/>
      <att name="Neighbor InterPro Families" value="IPR029060" type="string" cy:type="String"/>
      <att name="Neighbor InterPro Families" value="IPR029063" type="string" cy:type="String"/>
      <att name="Neighbor InterPro Families" value="IPR029066" type="string" cy:type="String"/>
      <att name="Neighbor InterPro Families" value="IPR033904" type="string" cy:type="String"/>
      <att name="Neighbor InterPro Families" value="IPR034704" type="string" cy:type="String"/>
      <att name="Neighbor InterPro Families" value="IPR036013" type="string" cy:type="String"/>
      <att name="Neighbor InterPro Families" value="IPR036052" type="string" cy:type="String"/>
      <att name="Neighbor InterPro Families" value="IPR036134" type="string" cy:type="String"/>
      <att name="Neighbor InterPro Families" value="IPR036188" type="string" cy:type="String"/>
      <att name="Neighbor InterPro Families" value="IPR036196" type="string" cy:type="String"/>
      <att name="Neighbor InterPro Families" value="IPR036259" type="string" cy:type="String"/>
      <att name="Neighbor InterPro Families" value="IPR036269" type="string" cy:type="String"/>
      <att name="Neighbor InterPro Families" value="IPR036291" type="string" cy:type="String"/>
      <att name="Neighbor InterPro Families" value="IPR036554" type="string" cy:type="String"/>
      <att name="Neighbor InterPro Families" value="IPR036695" type="string" cy:type="String"/>
      <att name="Neighbor InterPro Families" value="IPR036736" type="string" cy:type="String"/>
      <att name="Neighbor InterPro Families" value="IPR036812" type="string" cy:type="String"/>
      <att name="Neighbor InterPro Families" value="IPR036922" type="string" cy:type="String"/>
      <att name="Neighbor InterPro Families" value="IPR038740" type="string" cy:type="String"/>
      <att name="Neighbor InterPro Families" value="IPR040758" type="string" cy:type="String"/>
      <att name="Neighbor InterPro Families" value="IPR041703" type="string" cy:type="String"/>
      <att name="Neighbor InterPro Families" value="IPR042099" type="string" cy:type="String"/>
      <att name="Neighbor InterPro Families" value="IPR042105" type="string" cy:type="String"/>
    </att>
    <att name="Singleton Number" type="integer" cy:type="Integer"/>
    <att name="Natural Product Cluster Type:" value="Micromonospora/Streptomyces (NRPS)" type="string" cy:type="String"/>
    <graphics h="20.0" width="0.0" y="-105.88278853274093" x="-224.63318523220138" w="20.0" type="ELLIPSE" z="0.0" outline="#CCCCCC" fill="#FFA500">
      <att name="NODE_CUSTOMGRAPHICS_7" value="org.cytoscape.ding.customgraphics.NullCustomGraphics,0,[ Remove Graphics ]," type="string" cy:type="String"/>
      <att name="NODE_CUSTOMGRAPHICS_SIZE_5" value="35.0" type="string" cy:type="String"/>
      <att name="NODE_BORDER_TRANSPARENCY" value="255" type="string" cy:type="String"/>
      <att name="NODE_TOOLTIP" value="" type="string" cy:type="String"/>
      <att name="NODE_CUSTOMGRAPHICS_POSITION_7" value="C,C,c,0.00,0.00" type="string" cy:type="String"/>
      <att name="NODE_CUSTOMGRAPHICS_SIZE_7" value="35.0" type="string" cy:type="String"/>
      <att name="NODE_CUSTOMGRAPHICS_SIZE_1" value="35.0" type="string" cy:type="String"/>
      <att name="NODE_CUSTOMGRAPHICS_POSITION_5" value="C,C,c,0.00,0.00" type="string" cy:type="String"/>
      <att name="NODE_BORDER_STROKE" value="SOLID" type="string" cy:type="String"/>
      <att name="NODE_LABEL_FONT_SIZE" value="12" type="string" cy:type="String"/>
      <att name="NODE_CUSTOMGRAPHICS_3" value="org.cytoscape.ding.customgraphics.NullCustomGraphics,0,[ Remove Graphics ]," type="string" cy:type="String"/>
      <att name="NODE_LABEL_COLOR" value="#000000" type="string" cy:type="String"/>
      <att name="NODE_VISIBLE" value="true" type="string" cy:type="String"/>
      <att name="NODE_LABEL_FONT_FACE" value="SansSerif.plain,plain,12" type="string" cy:type="String"/>
      <att name="NODE_SELECTED" value="false" type="string" cy:type="String"/>
      <att name="NODE_CUSTOMGRAPHICS_POSITION_9" value="C,C,c,0.00,0.00" type="string" cy:type="String"/>
      <att name="NODE_CUSTOMGRAPHICS_POSITION_1" value="C,C,c,0.00,0.00" type="string" cy:type="String"/>
      <att name="NODE_CUSTOMGRAPHICS_9" value="org.cytoscape.ding.customgraphics.NullCustomGraphics,0,[ Remove Graphics ]," type="string" cy:type="String"/>
      <att name="NODE_CUSTOMGRAPHICS_SIZE_9" value="35.0" type="string" cy:type="String"/>
      <att name="NODE_CUSTOMGRAPHICS_5" value="org.cytoscape.ding.customgraphics.NullCustomGraphics,0,[ Remove Graphics ]," type="string" cy:type="String"/>
      <att name="NODE_LABEL" value="" type="string" cy:type="String"/>
      <att name="NODE_CUSTOMGRAPHICS_SIZE_4" value="35.0" type="string" cy:type="String"/>
      <att name="NODE_CUSTOMGRAPHICS_POSITION_8" value="C,C,c,0.00,0.00" type="string" cy:type="String"/>
      <att name="NODE_LABEL_TRANSPARENCY" value="255" type="string" cy:type="String"/>
      <att name="NODE_CUSTOMGRAPHICS_8" value="org.cytoscape.ding.customgraphics.NullCustomGraphics,0,[ Remove Graphics ]," type="string" cy:type="String"/>
      <att name="NODE_CUSTOMGRAPHICS_SIZE_8" value="35.0" type="string" cy:type="String"/>
      <att name="NODE_CUSTOMGRAPHICS_SIZE_3" value="35.0" type="string" cy:type="String"/>
      <att name="NODE_CUSTOMGRAPHICS_1" value="org.cytoscape.ding.customgraphics.NullCustomGraphics,0,[ Remove Graphics ]," type="string" cy:type="String"/>
      <att name="NODE_CUSTOMGRAPHICS_SIZE_2" value="35.0" type="string" cy:type="String"/>
      <att name="COMPOUND_NODE_PADDING" value="10.0" type="string" cy:type="String"/>
      <att name="NODE_LABEL_POSITION" value="C,C,c,0.00,0.00" type="string" cy:type="String"/>
      <att name="COMPOUND_NODE_SHAPE" value="ROUND_RECTANGLE" type="string" cy:type="String"/>
      <att name="NODE_DEPTH" value="0.0" type="string" cy:type="String"/>
      <att name="NODE_LABEL_WIDTH" value="200.0" type="string" cy:type="String"/>
      <att name="NODE_CUSTOMGRAPHICS_POSITION_3" value="C,C,c,0.00,0.00" type="string" cy:type="String"/>
      <att name="NODE_CUSTOMGRAPHICS_2" value="org.cytoscape.ding.customgraphics.NullCustomGraphics,0,[ Remove Graphics ]," type="string" cy:type="String"/>
      <att name="NODE_NESTED_NETWORK_IMAGE_VISIBLE" value="true" type="string" cy:type="String"/>
      <att name="NODE_TRANSPARENCY" value="255" type="string" cy:type="String"/>
      <att name="NODE_CUSTOMGRAPHICS_4" value="org.cytoscape.ding.customgraphics.NullCustomGraphics,0,[ Remove Graphics ]," type="string" cy:type="String"/>
      <att name="NODE_SELECTED_PAINT" value="#FFFF00" type="string" cy:type="String"/>
      <att name="NODE_CUSTOMGRAPHICS_POSITION_2" value="C,C,c,0.00,0.00" type="string" cy:type="String"/>
      <att name="NODE_CUSTOMGRAPHICS_POSITION_4" value="C,C,c,0.00,0.00" type="string" cy:type="String"/>
      <att name="NODE_CUSTOMGRAPHICS_POSITION_6" value="C,C,c,0.00,0.00" type="string" cy:type="String"/>
      <att name="NODE_CUSTOMGRAPHICS_6" value="org.cytoscape.ding.customgraphics.NullCustomGraphics,0,[ Remove Graphics ]," type="string" cy:type="String"/>
      <att name="NODE_CUSTOMGRAPHICS_SIZE_6" value="35.0" type="string" cy:type="String"/>
    </graphics>
  </node>
  <node id="19111" label="A0A559UH97">
    <att name="shared name" value="A0A559UH97" type="string" cy:type="String"/>
    <att name="name" value="A0A559UH97" type="string" cy:type="String"/>
    <att name="selected" value="0" type="boolean" cy:type="Boolean"/>
    <att name="Sequence Source" value="BLASTHIT" type="string" cy:type="String"/>
    <att name="Sequence Count Cluster Number" value="3" type="integer" cy:type="Integer"/>
    <att name="Node Count Cluster Number" value="3" type="integer" cy:type="Integer"/>
    <att name="Cluster Sequence Count" value="24" type="integer" cy:type="Integer"/>
    <att name="Cluster Node Count" value="24" type="integer" cy:type="Integer"/>
    <att name="node.fillColor" value="#FFA500" type="string" cy:type="String"/>
    <att name="Node Count Fill Color" value="#FFA500" type="string" cy:type="String"/>
    <att name="Present in ENA Database?" value="true" type="string" cy:type="String"/>
    <att name="Genome Neighbors in ENA Database?" value="true" type="string" cy:type="String"/>
    <att name="ENA Database Genome ID" value="VIST01000006" type="string" cy:type="String"/>
    <att name="Organism" value="Streptomyces sp. CNZ289." type="string" cy:type="String"/>
    <att name="Taxonomy ID" value="2572907" type="string" cy:type="String"/>
    <att name="UniProt Annotation Status" value="TrEMBL" type="string" cy:type="String"/>
    <att name="Description" type="list" cy:type="List" cy:elementType="String">
      <att name="Description" value="Uncharacterized protein" type="string" cy:type="String"/>
    </att>
    <att name="Swissprot Description" value="NA" type="string" cy:type="String"/>
    <att name="Sequence Length" value="278" type="integer" cy:type="Integer"/>
    <att name="Gene Name" value="FB456_10643" type="string" cy:type="String"/>
    <att name="NCBI IDs" type="list" cy:type="List" cy:elementType="String">
      <att name="NCBI IDs" value="EMBL-CDS:TVZ86224.1" type="string" cy:type="String"/>
    </att>
    <att name="Superkingdom" value="Bacteria" type="string" cy:type="String"/>
    <att name="Kingdom" value="Terrabacteria group" type="string" cy:type="String"/>
    <att name="Phylum" value="Actinobacteria" type="string" cy:type="String"/>
    <att name="Class" value="Actinobacteria" type="string" cy:type="String"/>
    <att name="Order" value="Streptomycetales" type="string" cy:type="String"/>
    <att name="Family" value="Streptomycetaceae" type="string" cy:type="String"/>
    <att name="Genus" value="Streptomyces" type="string" cy:type="String"/>
    <att name="Species" value="Streptomyces sp. CNZ289" type="string" cy:type="String"/>
    <att name="EC" value="None" type="string" cy:type="String"/>
    <att name="PFAM" type="list" cy:type="List" cy:elementType="String">
      <att name="PFAM" value="None" type="string" cy:type="String"/>
    </att>
    <att name="PDB" type="list" cy:type="List" cy:elementType="String">
      <att name="PDB" value="None" type="string" cy:type="String"/>
    </att>
    <att name="InterPro (Domain)" value="None" type="string" cy:type="String"/>
    <att name="InterPro (Family)" value="None" type="string" cy:type="String"/>
    <att name="InterPro (Homologous Superfamily)" value="None" type="string" cy:type="String"/>
    <att name="InterPro (Other)" type="list" cy:type="List" cy:elementType="String">
      <att name="InterPro (Other)" value="None" type="string" cy:type="String"/>
    </att>
    <att name="BRENDA ID" value="None" type="string" cy:type="String"/>
    <att name="CAZY Name" type="list" cy:type="List" cy:elementType="String">
      <att name="CAZY Name" value="None" type="string" cy:type="String"/>
    </att>
    <att name="GO Term" type="list" cy:type="List" cy:elementType="String">
      <att name="GO Term" value="None" type="string" cy:type="String"/>
    </att>
    <att name="KEGG ID" value="None" type="string" cy:type="String"/>
    <att name="PATRIC ID" value="None" type="string" cy:type="String"/>
    <att name="STRING ID" value="None" type="string" cy:type="String"/>
    <att name="HMP Body Site" type="list" cy:type="List" cy:elementType="String">
      <att name="HMP Body Site" value="None" type="string" cy:type="String"/>
    </att>
    <att name="HMP Oxygen" value="None" type="string" cy:type="String"/>
    <att name="P01 gDNA" value="False" type="string" cy:type="String"/>
    <att name="Sequence Status" value="complete" type="string" cy:type="String"/>
    <att name="Neighborhood Connectivity" value="0.0" type="real" cy:type="Double"/>
    <att name="Neighbor Pfam Families" type="list" cy:type="List" cy:elementType="String">
      <att name="Neighbor Pfam Families" value="PF00248" type="string" cy:type="String"/>
      <att name="Neighbor Pfam Families" value="PF00440" type="string" cy:type="String"/>
      <att name="Neighbor Pfam Families" value="PF00501" type="string" cy:type="String"/>
      <att name="Neighbor Pfam Families" value="PF00550" type="string" cy:type="String"/>
      <att name="Neighbor Pfam Families" value="PF00929" type="string" cy:type="String"/>
      <att name="Neighbor Pfam Families" value="PF01266" type="string" cy:type="String"/>
      <att name="Neighbor Pfam Families" value="PF03435" type="string" cy:type="String"/>
      <att name="Neighbor Pfam Families" value="PF05593" type="string" cy:type="String"/>
      <att name="Neighbor Pfam Families" value="PF05866" type="string" cy:type="String"/>
      <att name="Neighbor Pfam Families" value="PF07591" type="string" cy:type="String"/>
      <att name="Neighbor Pfam Families" value="PF07690" type="string" cy:type="String"/>
      <att name="Neighbor Pfam Families" value="PF07993" type="string" cy:type="String"/>
      <att name="Neighbor Pfam Families" value="PF08443" type="string" cy:type="String"/>
      <att name="Neighbor Pfam Families" value="PF12680" type="string" cy:type="String"/>
      <att name="Neighbor Pfam Families" value="PF12840" type="string" cy:type="String"/>
      <att name="Neighbor Pfam Families" value="PF13193" type="string" cy:type="String"/>
      <att name="Neighbor Pfam Families" value="PF13385" type="string" cy:type="String"/>
      <att name="Neighbor Pfam Families" value="PF13480" type="string" cy:type="String"/>
      <att name="Neighbor Pfam Families" value="PF13561" type="string" cy:type="String"/>
      <att name="Neighbor Pfam Families" value="PF14246" type="string" cy:type="String"/>
      <att name="Neighbor Pfam Families" value="PF14412" type="string" cy:type="String"/>
    </att>
    <att name="Neighbor InterPro Families" type="list" cy:type="List" cy:elementType="String">
      <att name="Neighbor InterPro Families" value="IPR000182" type="string" cy:type="String"/>
      <att name="Neighbor InterPro Families" value="IPR000873" type="string" cy:type="String"/>
      <att name="Neighbor InterPro Families" value="IPR001387" type="string" cy:type="String"/>
      <att name="Neighbor InterPro Families" value="IPR001647" type="string" cy:type="String"/>
      <att name="Neighbor InterPro Families" value="IPR001845" type="string" cy:type="String"/>
      <att name="Neighbor InterPro Families" value="IPR002347" type="string" cy:type="String"/>
      <att name="Neighbor InterPro Families" value="IPR003587" type="string" cy:type="String"/>
      <att name="Neighbor InterPro Families" value="IPR005097" type="string" cy:type="String"/>
      <att name="Neighbor InterPro Families" value="IPR006076" type="string" cy:type="String"/>
      <att name="Neighbor InterPro Families" value="IPR006558" type="string" cy:type="String"/>
      <att name="Neighbor InterPro Families" value="IPR008822" type="string" cy:type="String"/>
      <att name="Neighbor InterPro Families" value="IPR009057" type="string" cy:type="String"/>
      <att name="Neighbor InterPro Families" value="IPR009081" type="string" cy:type="String"/>
      <att name="Neighbor InterPro Families" value="IPR010071" type="string" cy:type="String"/>
      <att name="Neighbor InterPro Families" value="IPR010080" type="string" cy:type="String"/>
      <att name="Neighbor InterPro Families" value="IPR010982" type="string" cy:type="String"/>
      <att name="Neighbor InterPro Families" value="IPR010998" type="string" cy:type="String"/>
      <att name="Neighbor InterPro Families" value="IPR011010" type="string" cy:type="String"/>
      <att name="Neighbor InterPro Families" value="IPR011701" type="string" cy:type="String"/>
      <att name="Neighbor InterPro Families" value="IPR011761" type="string" cy:type="String"/>
      <att name="Neighbor InterPro Families" value="IPR011944" type="string" cy:type="String"/>
      <att name="Neighbor InterPro Families" value="IPR012337" type="string" cy:type="String"/>
      <att name="Neighbor InterPro Families" value="IPR013120" type="string" cy:type="String"/>
      <att name="Neighbor InterPro Families" value="IPR013320" type="string" cy:type="String"/>
      <att name="Neighbor InterPro Families" value="IPR013520" type="string" cy:type="String"/>
      <att name="Neighbor InterPro Families" value="IPR013651" type="string" cy:type="String"/>
      <att name="Neighbor InterPro Families" value="IPR013762" type="string" cy:type="String"/>
      <att name="Neighbor InterPro Families" value="IPR013815" type="string" cy:type="String"/>
      <att name="Neighbor InterPro Families" value="IPR016032" type="string" cy:type="String"/>
      <att name="Neighbor InterPro Families" value="IPR016181" type="string" cy:type="String"/>
      <att name="Neighbor InterPro Families" value="IPR020806" type="string" cy:type="String"/>
      <att name="Neighbor InterPro Families" value="IPR020846" type="string" cy:type="String"/>
      <att name="Neighbor InterPro Families" value="IPR022385" type="string" cy:type="String"/>
      <att name="Neighbor InterPro Families" value="IPR023210" type="string" cy:type="String"/>
      <att name="Neighbor InterPro Families" value="IPR025110" type="string" cy:type="String"/>
      <att name="Neighbor InterPro Families" value="IPR027417" type="string" cy:type="String"/>
      <att name="Neighbor InterPro Families" value="IPR030934" type="string" cy:type="String"/>
      <att name="Neighbor InterPro Families" value="IPR032710" type="string" cy:type="String"/>
      <att name="Neighbor InterPro Families" value="IPR032871" type="string" cy:type="String"/>
      <att name="Neighbor InterPro Families" value="IPR036188" type="string" cy:type="String"/>
      <att name="Neighbor InterPro Families" value="IPR036259" type="string" cy:type="String"/>
      <att name="Neighbor InterPro Families" value="IPR036271" type="string" cy:type="String"/>
      <att name="Neighbor InterPro Families" value="IPR036291" type="string" cy:type="String"/>
      <att name="Neighbor InterPro Families" value="IPR036388" type="string" cy:type="String"/>
      <att name="Neighbor InterPro Families" value="IPR036390" type="string" cy:type="String"/>
      <att name="Neighbor InterPro Families" value="IPR036397" type="string" cy:type="String"/>
      <att name="Neighbor InterPro Families" value="IPR036614" type="string" cy:type="String"/>
      <att name="Neighbor InterPro Families" value="IPR036736" type="string" cy:type="String"/>
      <att name="Neighbor InterPro Families" value="IPR036812" type="string" cy:type="String"/>
      <att name="Neighbor InterPro Families" value="IPR036844" type="string" cy:type="String"/>
      <att name="Neighbor InterPro Families" value="IPR037401" type="string" cy:type="String"/>
      <att name="Neighbor InterPro Families" value="IPR038740" type="string" cy:type="String"/>
      <att name="Neighbor InterPro Families" value="IPR039536" type="string" cy:type="String"/>
      <att name="Neighbor InterPro Families" value="IPR042099" type="string" cy:type="String"/>
    </att>
    <att name="Singleton Number" type="integer" cy:type="Integer"/>
    <att name="Natural Product Cluster Type:" value="Micromonospora/Streptomyces (NRPS)" type="string" cy:type="String"/>
    <graphics h="20.0" width="0.0" y="-84.88278853274093" x="-220.63318523220138" w="20.0" type="ELLIPSE" z="0.0" outline="#CCCCCC" fill="#FFA500">
      <att name="NODE_CUSTOMGRAPHICS_7" value="org.cytoscape.ding.customgraphics.NullCustomGraphics,0,[ Remove Graphics ]," type="string" cy:type="String"/>
      <att name="NODE_CUSTOMGRAPHICS_SIZE_5" value="35.0" type="string" cy:type="String"/>
      <att name="NODE_BORDER_TRANSPARENCY" value="255" type="string" cy:type="String"/>
      <att name="NODE_TOOLTIP" value="" type="string" cy:type="String"/>
      <att name="NODE_CUSTOMGRAPHICS_POSITION_7" value="C,C,c,0.00,0.00" type="string" cy:type="String"/>
      <att name="NODE_CUSTOMGRAPHICS_SIZE_7" value="35.0" type="string" cy:type="String"/>
      <att name="NODE_CUSTOMGRAPHICS_SIZE_1" value="35.0" type="string" cy:type="String"/>
      <att name="NODE_CUSTOMGRAPHICS_POSITION_5" value="C,C,c,0.00,0.00" type="string" cy:type="String"/>
      <att name="NODE_BORDER_STROKE" value="SOLID" type="string" cy:type="String"/>
      <att name="NODE_LABEL_FONT_SIZE" value="12" type="string" cy:type="String"/>
      <att name="NODE_CUSTOMGRAPHICS_3" value="org.cytoscape.ding.customgraphics.NullCustomGraphics,0,[ Remove Graphics ]," type="string" cy:type="String"/>
      <att name="NODE_LABEL_COLOR" value="#000000" type="string" cy:type="String"/>
      <att name="NODE_VISIBLE" value="true" type="string" cy:type="String"/>
      <att name="NODE_LABEL_FONT_FACE" value="SansSerif.plain,plain,12" type="string" cy:type="String"/>
      <att name="NODE_SELECTED" value="false" type="string" cy:type="String"/>
      <att name="NODE_CUSTOMGRAPHICS_POSITION_9" value="C,C,c,0.00,0.00" type="string" cy:type="String"/>
      <att name="NODE_CUSTOMGRAPHICS_POSITION_1" value="C,C,c,0.00,0.00" type="string" cy:type="String"/>
      <att name="NODE_CUSTOMGRAPHICS_9" value="org.cytoscape.ding.customgraphics.NullCustomGraphics,0,[ Remove Graphics ]," type="string" cy:type="String"/>
      <att name="NODE_CUSTOMGRAPHICS_SIZE_9" value="35.0" type="string" cy:type="String"/>
      <att name="NODE_CUSTOMGRAPHICS_5" value="org.cytoscape.ding.customgraphics.NullCustomGraphics,0,[ Remove Graphics ]," type="string" cy:type="String"/>
      <att name="NODE_LABEL" value="" type="string" cy:type="String"/>
      <att name="NODE_CUSTOMGRAPHICS_SIZE_4" value="35.0" type="string" cy:type="String"/>
      <att name="NODE_CUSTOMGRAPHICS_POSITION_8" value="C,C,c,0.00,0.00" type="string" cy:type="String"/>
      <att name="NODE_LABEL_TRANSPARENCY" value="255" type="string" cy:type="String"/>
      <att name="NODE_CUSTOMGRAPHICS_8" value="org.cytoscape.ding.customgraphics.NullCustomGraphics,0,[ Remove Graphics ]," type="string" cy:type="String"/>
      <att name="NODE_CUSTOMGRAPHICS_SIZE_8" value="35.0" type="string" cy:type="String"/>
      <att name="NODE_CUSTOMGRAPHICS_SIZE_3" value="35.0" type="string" cy:type="String"/>
      <att name="NODE_CUSTOMGRAPHICS_1" value="org.cytoscape.ding.customgraphics.NullCustomGraphics,0,[ Remove Graphics ]," type="string" cy:type="String"/>
      <att name="NODE_CUSTOMGRAPHICS_SIZE_2" value="35.0" type="string" cy:type="String"/>
      <att name="COMPOUND_NODE_PADDING" value="10.0" type="string" cy:type="String"/>
      <att name="NODE_LABEL_POSITION" value="C,C,c,0.00,0.00" type="string" cy:type="String"/>
      <att name="COMPOUND_NODE_SHAPE" value="ROUND_RECTANGLE" type="string" cy:type="String"/>
      <att name="NODE_DEPTH" value="0.0" type="string" cy:type="String"/>
      <att name="NODE_LABEL_WIDTH" value="200.0" type="string" cy:type="String"/>
      <att name="NODE_CUSTOMGRAPHICS_POSITION_3" value="C,C,c,0.00,0.00" type="string" cy:type="String"/>
      <att name="NODE_CUSTOMGRAPHICS_2" value="org.cytoscape.ding.customgraphics.NullCustomGraphics,0,[ Remove Graphics ]," type="string" cy:type="String"/>
      <att name="NODE_NESTED_NETWORK_IMAGE_VISIBLE" value="true" type="string" cy:type="String"/>
      <att name="NODE_TRANSPARENCY" value="255" type="string" cy:type="String"/>
      <att name="NODE_CUSTOMGRAPHICS_4" value="org.cytoscape.ding.customgraphics.NullCustomGraphics,0,[ Remove Graphics ]," type="string" cy:type="String"/>
      <att name="NODE_SELECTED_PAINT" value="#FFFF00" type="string" cy:type="String"/>
      <att name="NODE_CUSTOMGRAPHICS_POSITION_2" value="C,C,c,0.00,0.00" type="string" cy:type="String"/>
      <att name="NODE_CUSTOMGRAPHICS_POSITION_4" value="C,C,c,0.00,0.00" type="string" cy:type="String"/>
      <att name="NODE_CUSTOMGRAPHICS_POSITION_6" value="C,C,c,0.00,0.00" type="string" cy:type="String"/>
      <att name="NODE_CUSTOMGRAPHICS_6" value="org.cytoscape.ding.customgraphics.NullCustomGraphics,0,[ Remove Graphics ]," type="string" cy:type="String"/>
      <att name="NODE_CUSTOMGRAPHICS_SIZE_6" value="35.0" type="string" cy:type="String"/>
    </graphics>
  </node>
  <node id="19110" label="A0A554FVX6">
    <att name="shared name" value="A0A554FVX6" type="string" cy:type="String"/>
    <att name="name" value="A0A554FVX6" type="string" cy:type="String"/>
    <att name="selected" value="0" type="boolean" cy:type="Boolean"/>
    <att name="Sequence Source" value="BLASTHIT" type="string" cy:type="String"/>
    <att name="Sequence Count Cluster Number" value="2" type="integer" cy:type="Integer"/>
    <att name="Node Count Cluster Number" value="2" type="integer" cy:type="Integer"/>
    <att name="Cluster Sequence Count" value="31" type="integer" cy:type="Integer"/>
    <att name="Cluster Node Count" value="31" type="integer" cy:type="Integer"/>
    <att name="node.fillColor" value="#0000FF" type="string" cy:type="String"/>
    <att name="Node Count Fill Color" value="#0000FF" type="string" cy:type="String"/>
    <att name="Present in ENA Database?" value="true" type="string" cy:type="String"/>
    <att name="Genome Neighbors in ENA Database?" value="true" type="string" cy:type="String"/>
    <att name="ENA Database Genome ID" value="VKLU01000014" type="string" cy:type="String"/>
    <att name="Organism" value="Corallococcus sp. Z5C101001." type="string" cy:type="String"/>
    <att name="Taxonomy ID" value="2596829" type="string" cy:type="String"/>
    <att name="UniProt Annotation Status" value="TrEMBL" type="string" cy:type="String"/>
    <att name="Description" type="list" cy:type="List" cy:elementType="String">
      <att name="Description" value="Phage major capsid protein" type="string" cy:type="String"/>
    </att>
    <att name="Swissprot Description" value="NA" type="string" cy:type="String"/>
    <att name="Sequence Length" value="289" type="integer" cy:type="Integer"/>
    <att name="Gene Name" value="FOF48_28495" type="string" cy:type="String"/>
    <att name="NCBI IDs" type="list" cy:type="List" cy:elementType="String">
      <att name="NCBI IDs" value="EMBL-CDS:TSC23505.1" type="string" cy:type="String"/>
    </att>
    <att name="Superkingdom" value="Bacteria" type="string" cy:type="String"/>
    <att name="Kingdom" value="NA" type="string" cy:type="String"/>
    <att name="Phylum" value="Proteobacteria" type="string" cy:type="String"/>
    <att name="Class" value="Deltaproteobacteria" type="string" cy:type="String"/>
    <att name="Order" value="Myxococcales" type="string" cy:type="String"/>
    <att name="Family" value="Myxococcaceae" type="string" cy:type="String"/>
    <att name="Genus" value="Corallococcus" type="string" cy:type="String"/>
    <att name="Species" value="Corallococcus sp. Z5C101001" type="string" cy:type="String"/>
    <att name="EC" value="None" type="string" cy:type="String"/>
    <att name="PFAM" type="list" cy:type="List" cy:elementType="String">
      <att name="PFAM" value="PF05065" type="string" cy:type="String"/>
    </att>
    <att name="PDB" type="list" cy:type="List" cy:elementType="String">
      <att name="PDB" value="None" type="string" cy:type="String"/>
    </att>
    <att name="InterPro (Domain)" value="None" type="string" cy:type="String"/>
    <att name="InterPro (Family)" value="IPR024455" type="string" cy:type="String"/>
    <att name="InterPro (Homologous Superfamily)" value="None" type="string" cy:type="String"/>
    <att name="InterPro (Other)" type="list" cy:type="List" cy:elementType="String">
      <att name="InterPro (Other)" value="None" type="string" cy:type="String"/>
    </att>
    <att name="BRENDA ID" value="None" type="string" cy:type="String"/>
    <att name="CAZY Name" type="list" cy:type="List" cy:elementType="String">
      <att name="CAZY Name" value="None" type="string" cy:type="String"/>
    </att>
    <att name="GO Term" type="list" cy:type="List" cy:elementType="String">
      <att name="GO Term" value="None" type="string" cy:type="String"/>
    </att>
    <att name="KEGG ID" value="None" type="string" cy:type="String"/>
    <att name="PATRIC ID" value="None" type="string" cy:type="String"/>
    <att name="STRING ID" value="None" type="string" cy:type="String"/>
    <att name="HMP Body Site" type="list" cy:type="List" cy:elementType="String">
      <att name="HMP Body Site" value="None" type="string" cy:type="String"/>
    </att>
    <att name="HMP Oxygen" value="None" type="string" cy:type="String"/>
    <att name="P01 gDNA" value="False" type="string" cy:type="String"/>
    <att name="Sequence Status" value="complete" type="string" cy:type="String"/>
    <att name="Neighborhood Connectivity" value="0.0" type="real" cy:type="Double"/>
    <att name="Neighbor Pfam Families" type="list" cy:type="List" cy:elementType="String">
      <att name="Neighbor Pfam Families" value="PF00069" type="string" cy:type="String"/>
      <att name="Neighbor Pfam Families" value="PF00196" type="string" cy:type="String"/>
      <att name="Neighbor Pfam Families" value="PF00456" type="string" cy:type="String"/>
      <att name="Neighbor Pfam Families" value="PF00501" type="string" cy:type="String"/>
      <att name="Neighbor Pfam Families" value="PF00550" type="string" cy:type="String"/>
      <att name="Neighbor Pfam Families" value="PF00668" type="string" cy:type="String"/>
      <att name="Neighbor Pfam Families" value="PF00696" type="string" cy:type="String"/>
      <att name="Neighbor Pfam Families" value="PF00849" type="string" cy:type="String"/>
      <att name="Neighbor Pfam Families" value="PF01118" type="string" cy:type="String"/>
      <att name="Neighbor Pfam Families" value="PF01546" type="string" cy:type="String"/>
      <att name="Neighbor Pfam Families" value="PF02774" type="string" cy:type="String"/>
      <att name="Neighbor Pfam Families" value="PF02779" type="string" cy:type="String"/>
      <att name="Neighbor Pfam Families" value="PF02780" type="string" cy:type="String"/>
      <att name="Neighbor Pfam Families" value="PF03781" type="string" cy:type="String"/>
      <att name="Neighbor Pfam Families" value="PF05977" type="string" cy:type="String"/>
      <att name="Neighbor Pfam Families" value="PF08443" type="string" cy:type="String"/>
      <att name="Neighbor Pfam Families" value="PF13091" type="string" cy:type="String"/>
      <att name="Neighbor Pfam Families" value="PF13193" type="string" cy:type="String"/>
      <att name="Neighbor Pfam Families" value="PF13302" type="string" cy:type="String"/>
      <att name="Neighbor Pfam Families" value="PF13469" type="string" cy:type="String"/>
      <att name="Neighbor Pfam Families" value="PF13561" type="string" cy:type="String"/>
      <att name="Neighbor Pfam Families" value="PF14219" type="string" cy:type="String"/>
    </att>
    <att name="Neighbor InterPro Families" type="list" cy:type="List" cy:elementType="String">
      <att name="Neighbor InterPro Families" value="IPR000182" type="string" cy:type="String"/>
      <att name="Neighbor InterPro Families" value="IPR000534" type="string" cy:type="String"/>
      <att name="Neighbor InterPro Families" value="IPR000706" type="string" cy:type="String"/>
      <att name="Neighbor InterPro Families" value="IPR000719" type="string" cy:type="String"/>
      <att name="Neighbor InterPro Families" value="IPR000792" type="string" cy:type="String"/>
      <att name="Neighbor InterPro Families" value="IPR000873" type="string" cy:type="String"/>
      <att name="Neighbor InterPro Families" value="IPR001048" type="string" cy:type="String"/>
      <att name="Neighbor InterPro Families" value="IPR001057" type="string" cy:type="String"/>
      <att name="Neighbor InterPro Families" value="IPR001242" type="string" cy:type="String"/>
      <att name="Neighbor InterPro Families" value="IPR001736" type="string" cy:type="String"/>
      <att name="Neighbor InterPro Families" value="IPR002347" type="string" cy:type="String"/>
      <att name="Neighbor InterPro Families" value="IPR002933" type="string" cy:type="String"/>
      <att name="Neighbor InterPro Families" value="IPR002942" type="string" cy:type="String"/>
      <att name="Neighbor InterPro Families" value="IPR004662" type="string" cy:type="String"/>
      <att name="Neighbor InterPro Families" value="IPR004666" type="string" cy:type="String"/>
      <att name="Neighbor InterPro Families" value="IPR005474" type="string" cy:type="String"/>
      <att name="Neighbor InterPro Families" value="IPR005475" type="string" cy:type="String"/>
      <att name="Neighbor InterPro Families" value="IPR005532" type="string" cy:type="String"/>
      <att name="Neighbor InterPro Families" value="IPR005906" type="string" cy:type="String"/>
      <att name="Neighbor InterPro Families" value="IPR006145" type="string" cy:type="String"/>
      <att name="Neighbor InterPro Families" value="IPR006225" type="string" cy:type="String"/>
      <att name="Neighbor InterPro Families" value="IPR009014" type="string" cy:type="String"/>
      <att name="Neighbor InterPro Families" value="IPR009081" type="string" cy:type="String"/>
      <att name="Neighbor InterPro Families" value="IPR010071" type="string" cy:type="String"/>
      <att name="Neighbor InterPro Families" value="IPR010175" type="string" cy:type="String"/>
      <att name="Neighbor InterPro Families" value="IPR010290" type="string" cy:type="String"/>
      <att name="Neighbor InterPro Families" value="IPR011009" type="string" cy:type="String"/>
      <att name="Neighbor InterPro Families" value="IPR011745" type="string" cy:type="String"/>
      <att name="Neighbor InterPro Families" value="IPR011761" type="string" cy:type="String"/>
      <att name="Neighbor InterPro Families" value="IPR012280" type="string" cy:type="String"/>
      <att name="Neighbor InterPro Families" value="IPR013324" type="string" cy:type="String"/>
      <att name="Neighbor InterPro Families" value="IPR013651" type="string" cy:type="String"/>
      <att name="Neighbor InterPro Families" value="IPR013815" type="string" cy:type="String"/>
      <att name="Neighbor InterPro Families" value="IPR014284" type="string" cy:type="String"/>
      <att name="Neighbor InterPro Families" value="IPR016032" type="string" cy:type="String"/>
      <att name="Neighbor InterPro Families" value="IPR016181" type="string" cy:type="String"/>
      <att name="Neighbor InterPro Families" value="IPR016185" type="string" cy:type="String"/>
      <att name="Neighbor InterPro Families" value="IPR016187" type="string" cy:type="String"/>
      <att name="Neighbor InterPro Families" value="IPR020103" type="string" cy:type="String"/>
      <att name="Neighbor InterPro Families" value="IPR020806" type="string" cy:type="String"/>
      <att name="Neighbor InterPro Families" value="IPR020846" type="string" cy:type="String"/>
      <att name="Neighbor InterPro Families" value="IPR023213" type="string" cy:type="String"/>
      <att name="Neighbor InterPro Families" value="IPR025110" type="string" cy:type="String"/>
      <att name="Neighbor InterPro Families" value="IPR025202" type="string" cy:type="String"/>
      <att name="Neighbor InterPro Families" value="IPR025565" type="string" cy:type="String"/>
      <att name="Neighbor InterPro Families" value="IPR027396" type="string" cy:type="String"/>
      <att name="Neighbor InterPro Families" value="IPR027417" type="string" cy:type="String"/>
      <att name="Neighbor InterPro Families" value="IPR029061" type="string" cy:type="String"/>
      <att name="Neighbor InterPro Families" value="IPR033248" type="string" cy:type="String"/>
      <att name="Neighbor InterPro Families" value="IPR036259" type="string" cy:type="String"/>
      <att name="Neighbor InterPro Families" value="IPR036291" type="string" cy:type="String"/>
      <att name="Neighbor InterPro Families" value="IPR036388" type="string" cy:type="String"/>
      <att name="Neighbor InterPro Families" value="IPR036393" type="string" cy:type="String"/>
      <att name="Neighbor InterPro Families" value="IPR036736" type="string" cy:type="String"/>
      <att name="Neighbor InterPro Families" value="IPR036986" type="string" cy:type="String"/>
      <att name="Neighbor InterPro Families" value="IPR042095" type="string" cy:type="String"/>
      <att name="Neighbor InterPro Families" value="IPR042099" type="string" cy:type="String"/>
    </att>
    <att name="Singleton Number" type="integer" cy:type="Integer"/>
    <att name="Natural Product Cluster Type:" value="Corallococcus/Myxococcus (NRPS/PKS)" type="string" cy:type="String"/>
    <graphics h="20.0" width="0.0" y="173.11721146725907" x="-173.63318523220138" w="20.0" type="ELLIPSE" z="0.0" outline="#CCCCCC" fill="#0000FF">
      <att name="NODE_CUSTOMGRAPHICS_7" value="org.cytoscape.ding.customgraphics.NullCustomGraphics,0,[ Remove Graphics ]," type="string" cy:type="String"/>
      <att name="NODE_CUSTOMGRAPHICS_SIZE_5" value="35.0" type="string" cy:type="String"/>
      <att name="NODE_BORDER_TRANSPARENCY" value="255" type="string" cy:type="String"/>
      <att name="NODE_TOOLTIP" value="" type="string" cy:type="String"/>
      <att name="NODE_CUSTOMGRAPHICS_POSITION_7" value="C,C,c,0.00,0.00" type="string" cy:type="String"/>
      <att name="NODE_CUSTOMGRAPHICS_SIZE_7" value="35.0" type="string" cy:type="String"/>
      <att name="NODE_CUSTOMGRAPHICS_SIZE_1" value="35.0" type="string" cy:type="String"/>
      <att name="NODE_CUSTOMGRAPHICS_POSITION_5" value="C,C,c,0.00,0.00" type="string" cy:type="String"/>
      <att name="NODE_BORDER_STROKE" value="SOLID" type="string" cy:type="String"/>
      <att name="NODE_LABEL_FONT_SIZE" value="12" type="string" cy:type="String"/>
      <att name="NODE_CUSTOMGRAPHICS_3" value="org.cytoscape.ding.customgraphics.NullCustomGraphics,0,[ Remove Graphics ]," type="string" cy:type="String"/>
      <att name="NODE_LABEL_COLOR" value="#000000" type="string" cy:type="String"/>
      <att name="NODE_VISIBLE" value="true" type="string" cy:type="String"/>
      <att name="NODE_LABEL_FONT_FACE" value="SansSerif.plain,plain,12" type="string" cy:type="String"/>
      <att name="NODE_SELECTED" value="false" type="string" cy:type="String"/>
      <att name="NODE_CUSTOMGRAPHICS_POSITION_9" value="C,C,c,0.00,0.00" type="string" cy:type="String"/>
      <att name="NODE_CUSTOMGRAPHICS_POSITION_1" value="C,C,c,0.00,0.00" type="string" cy:type="String"/>
      <att name="NODE_CUSTOMGRAPHICS_9" value="org.cytoscape.ding.customgraphics.NullCustomGraphics,0,[ Remove Graphics ]," type="string" cy:type="String"/>
      <att name="NODE_CUSTOMGRAPHICS_SIZE_9" value="35.0" type="string" cy:type="String"/>
      <att name="NODE_CUSTOMGRAPHICS_5" value="org.cytoscape.ding.customgraphics.NullCustomGraphics,0,[ Remove Graphics ]," type="string" cy:type="String"/>
      <att name="NODE_LABEL" value="" type="string" cy:type="String"/>
      <att name="NODE_CUSTOMGRAPHICS_SIZE_4" value="35.0" type="string" cy:type="String"/>
      <att name="NODE_CUSTOMGRAPHICS_POSITION_8" value="C,C,c,0.00,0.00" type="string" cy:type="String"/>
      <att name="NODE_LABEL_TRANSPARENCY" value="255" type="string" cy:type="String"/>
      <att name="NODE_CUSTOMGRAPHICS_8" value="org.cytoscape.ding.customgraphics.NullCustomGraphics,0,[ Remove Graphics ]," type="string" cy:type="String"/>
      <att name="NODE_CUSTOMGRAPHICS_SIZE_8" value="35.0" type="string" cy:type="String"/>
      <att name="NODE_CUSTOMGRAPHICS_SIZE_3" value="35.0" type="string" cy:type="String"/>
      <att name="NODE_CUSTOMGRAPHICS_1" value="org.cytoscape.ding.customgraphics.NullCustomGraphics,0,[ Remove Graphics ]," type="string" cy:type="String"/>
      <att name="NODE_CUSTOMGRAPHICS_SIZE_2" value="35.0" type="string" cy:type="String"/>
      <att name="COMPOUND_NODE_PADDING" value="10.0" type="string" cy:type="String"/>
      <att name="NODE_LABEL_POSITION" value="C,C,c,0.00,0.00" type="string" cy:type="String"/>
      <att name="COMPOUND_NODE_SHAPE" value="ROUND_RECTANGLE" type="string" cy:type="String"/>
      <att name="NODE_DEPTH" value="0.0" type="string" cy:type="String"/>
      <att name="NODE_LABEL_WIDTH" value="200.0" type="string" cy:type="String"/>
      <att name="NODE_CUSTOMGRAPHICS_POSITION_3" value="C,C,c,0.00,0.00" type="string" cy:type="String"/>
      <att name="NODE_CUSTOMGRAPHICS_2" value="org.cytoscape.ding.customgraphics.NullCustomGraphics,0,[ Remove Graphics ]," type="string" cy:type="String"/>
      <att name="NODE_NESTED_NETWORK_IMAGE_VISIBLE" value="true" type="string" cy:type="String"/>
      <att name="NODE_TRANSPARENCY" value="255" type="string" cy:type="String"/>
      <att name="NODE_CUSTOMGRAPHICS_4" value="org.cytoscape.ding.customgraphics.NullCustomGraphics,0,[ Remove Graphics ]," type="string" cy:type="String"/>
      <att name="NODE_SELECTED_PAINT" value="#FFFF00" type="string" cy:type="String"/>
      <att name="NODE_CUSTOMGRAPHICS_POSITION_2" value="C,C,c,0.00,0.00" type="string" cy:type="String"/>
      <att name="NODE_CUSTOMGRAPHICS_POSITION_4" value="C,C,c,0.00,0.00" type="string" cy:type="String"/>
      <att name="NODE_CUSTOMGRAPHICS_POSITION_6" value="C,C,c,0.00,0.00" type="string" cy:type="String"/>
      <att name="NODE_CUSTOMGRAPHICS_6" value="org.cytoscape.ding.customgraphics.NullCustomGraphics,0,[ Remove Graphics ]," type="string" cy:type="String"/>
      <att name="NODE_CUSTOMGRAPHICS_SIZE_6" value="35.0" type="string" cy:type="String"/>
    </graphics>
  </node>
  <node id="19109" label="A0A542DPT3">
    <att name="shared name" value="A0A542DPT3" type="string" cy:type="String"/>
    <att name="name" value="A0A542DPT3" type="string" cy:type="String"/>
    <att name="selected" value="0" type="boolean" cy:type="Boolean"/>
    <att name="Sequence Source" value="BLASTHIT" type="string" cy:type="String"/>
    <att name="Sequence Count Cluster Number" value="4" type="integer" cy:type="Integer"/>
    <att name="Node Count Cluster Number" value="4" type="integer" cy:type="Integer"/>
    <att name="Cluster Sequence Count" value="19" type="integer" cy:type="Integer"/>
    <att name="Cluster Node Count" value="19" type="integer" cy:type="Integer"/>
    <att name="node.fillColor" value="#008000" type="string" cy:type="String"/>
    <att name="Node Count Fill Color" value="#008000" type="string" cy:type="String"/>
    <att name="Present in ENA Database?" value="true" type="string" cy:type="String"/>
    <att name="Genome Neighbors in ENA Database?" value="true" type="string" cy:type="String"/>
    <att name="ENA Database Genome ID" value="VFML01000001" type="string" cy:type="String"/>
    <att name="Organism" value="Amycolatopsis cihanbeyliensis." type="string" cy:type="String"/>
    <att name="Taxonomy ID" value="1128664" type="string" cy:type="String"/>
    <att name="UniProt Annotation Status" value="TrEMBL" type="string" cy:type="String"/>
    <att name="Description" type="list" cy:type="List" cy:elementType="String">
      <att name="Description" value="Uncharacterized protein" type="string" cy:type="String"/>
    </att>
    <att name="Swissprot Description" value="NA" type="string" cy:type="String"/>
    <att name="Sequence Length" value="286" type="integer" cy:type="Integer"/>
    <att name="Gene Name" value="FB471_4944" type="string" cy:type="String"/>
    <att name="NCBI IDs" type="list" cy:type="List" cy:elementType="String">
      <att name="NCBI IDs" value="EMBL-CDS:TQJ05120.1" type="string" cy:type="String"/>
    </att>
    <att name="Superkingdom" value="Bacteria" type="string" cy:type="String"/>
    <att name="Kingdom" value="Terrabacteria group" type="string" cy:type="String"/>
    <att name="Phylum" value="Actinobacteria" type="string" cy:type="String"/>
    <att name="Class" value="Actinobacteria" type="string" cy:type="String"/>
    <att name="Order" value="Pseudonocardiales" type="string" cy:type="String"/>
    <att name="Family" value="Pseudonocardiaceae" type="string" cy:type="String"/>
    <att name="Genus" value="Amycolatopsis" type="string" cy:type="String"/>
    <att name="Species" value="Amycolatopsis cihanbeyliensis" type="string" cy:type="String"/>
    <att name="EC" value="None" type="string" cy:type="String"/>
    <att name="PFAM" type="list" cy:type="List" cy:elementType="String">
      <att name="PFAM" value="None" type="string" cy:type="String"/>
    </att>
    <att name="PDB" type="list" cy:type="List" cy:elementType="String">
      <att name="PDB" value="None" type="string" cy:type="String"/>
    </att>
    <att name="InterPro (Domain)" value="None" type="string" cy:type="String"/>
    <att name="InterPro (Family)" value="None" type="string" cy:type="String"/>
    <att name="InterPro (Homologous Superfamily)" value="None" type="string" cy:type="String"/>
    <att name="InterPro (Other)" type="list" cy:type="List" cy:elementType="String">
      <att name="InterPro (Other)" value="None" type="string" cy:type="String"/>
    </att>
    <att name="BRENDA ID" value="None" type="string" cy:type="String"/>
    <att name="CAZY Name" type="list" cy:type="List" cy:elementType="String">
      <att name="CAZY Name" value="None" type="string" cy:type="String"/>
    </att>
    <att name="GO Term" type="list" cy:type="List" cy:elementType="String">
      <att name="GO Term" value="None" type="string" cy:type="String"/>
    </att>
    <att name="KEGG ID" value="None" type="string" cy:type="String"/>
    <att name="PATRIC ID" value="None" type="string" cy:type="String"/>
    <att name="STRING ID" value="None" type="string" cy:type="String"/>
    <att name="HMP Body Site" type="list" cy:type="List" cy:elementType="String">
      <att name="HMP Body Site" value="None" type="string" cy:type="String"/>
    </att>
    <att name="HMP Oxygen" value="None" type="string" cy:type="String"/>
    <att name="P01 gDNA" value="False" type="string" cy:type="String"/>
    <att name="Sequence Status" value="complete" type="string" cy:type="String"/>
    <att name="Neighborhood Connectivity" value="0.0" type="real" cy:type="Double"/>
    <att name="Neighbor Pfam Families" type="list" cy:type="List" cy:elementType="String">
      <att name="Neighbor Pfam Families" value="PF00005" type="string" cy:type="String"/>
      <att name="Neighbor Pfam Families" value="PF00009" type="string" cy:type="String"/>
      <att name="Neighbor Pfam Families" value="PF00117" type="string" cy:type="String"/>
      <att name="Neighbor Pfam Families" value="PF00126" type="string" cy:type="String"/>
      <att name="Neighbor Pfam Families" value="PF00171" type="string" cy:type="String"/>
      <att name="Neighbor Pfam Families" value="PF00206" type="string" cy:type="String"/>
      <att name="Neighbor Pfam Families" value="PF00425" type="string" cy:type="String"/>
      <att name="Neighbor Pfam Families" value="PF00441" type="string" cy:type="String"/>
      <att name="Neighbor Pfam Families" value="PF00456" type="string" cy:type="String"/>
      <att name="Neighbor Pfam Families" value="PF00501" type="string" cy:type="String"/>
      <att name="Neighbor Pfam Families" value="PF00696" type="string" cy:type="String"/>
      <att name="Neighbor Pfam Families" value="PF00797" type="string" cy:type="String"/>
      <att name="Neighbor Pfam Families" value="PF00857" type="string" cy:type="String"/>
      <att name="Neighbor Pfam Families" value="PF00891" type="string" cy:type="String"/>
      <att name="Neighbor Pfam Families" value="PF00903" type="string" cy:type="String"/>
      <att name="Neighbor Pfam Families" value="PF01118" type="string" cy:type="String"/>
      <att name="Neighbor Pfam Families" value="PF01507" type="string" cy:type="String"/>
      <att name="Neighbor Pfam Families" value="PF01546" type="string" cy:type="String"/>
      <att name="Neighbor Pfam Families" value="PF01583" type="string" cy:type="String"/>
      <att name="Neighbor Pfam Families" value="PF01979" type="string" cy:type="String"/>
      <att name="Neighbor Pfam Families" value="PF02770" type="string" cy:type="String"/>
      <att name="Neighbor Pfam Families" value="PF02771" type="string" cy:type="String"/>
      <att name="Neighbor Pfam Families" value="PF02779" type="string" cy:type="String"/>
      <att name="Neighbor Pfam Families" value="PF02780" type="string" cy:type="String"/>
      <att name="Neighbor Pfam Families" value="PF03364" type="string" cy:type="String"/>
      <att name="Neighbor Pfam Families" value="PF03466" type="string" cy:type="String"/>
      <att name="Neighbor Pfam Families" value="PF07336" type="string" cy:type="String"/>
      <att name="Neighbor Pfam Families" value="PF07690" type="string" cy:type="String"/>
      <att name="Neighbor Pfam Families" value="PF08443" type="string" cy:type="String"/>
      <att name="Neighbor Pfam Families" value="PF08541" type="string" cy:type="String"/>
      <att name="Neighbor Pfam Families" value="PF08545" type="string" cy:type="String"/>
      <att name="Neighbor Pfam Families" value="PF10935" type="string" cy:type="String"/>
      <att name="Neighbor Pfam Families" value="PF11706" type="string" cy:type="String"/>
      <att name="Neighbor Pfam Families" value="PF12833" type="string" cy:type="String"/>
      <att name="Neighbor Pfam Families" value="PF13193" type="string" cy:type="String"/>
      <att name="Neighbor Pfam Families" value="PF13376" type="string" cy:type="String"/>
      <att name="Neighbor Pfam Families" value="PF13469" type="string" cy:type="String"/>
      <att name="Neighbor Pfam Families" value="PF13561" type="string" cy:type="String"/>
      <att name="Neighbor Pfam Families" value="PF13936" type="string" cy:type="String"/>
      <att name="Neighbor Pfam Families" value="PF16864" type="string" cy:type="String"/>
    </att>
    <att name="Neighbor InterPro Families" type="list" cy:type="List" cy:elementType="String">
      <att name="Neighbor InterPro Families" value="IPR000362" type="string" cy:type="String"/>
      <att name="Neighbor InterPro Families" value="IPR000534" type="string" cy:type="String"/>
      <att name="Neighbor InterPro Families" value="IPR000706" type="string" cy:type="String"/>
      <att name="Neighbor InterPro Families" value="IPR000795" type="string" cy:type="String"/>
      <att name="Neighbor InterPro Families" value="IPR000847" type="string" cy:type="String"/>
      <att name="Neighbor InterPro Families" value="IPR000868" type="string" cy:type="String"/>
      <att name="Neighbor InterPro Families" value="IPR000873" type="string" cy:type="String"/>
      <att name="Neighbor InterPro Families" value="IPR001048" type="string" cy:type="String"/>
      <att name="Neighbor InterPro Families" value="IPR001057" type="string" cy:type="String"/>
      <att name="Neighbor InterPro Families" value="IPR001077" type="string" cy:type="String"/>
      <att name="Neighbor InterPro Families" value="IPR001447" type="string" cy:type="String"/>
      <att name="Neighbor InterPro Families" value="IPR002347" type="string" cy:type="String"/>
      <att name="Neighbor InterPro Families" value="IPR002500" type="string" cy:type="String"/>
      <att name="Neighbor InterPro Families" value="IPR002891" type="string" cy:type="String"/>
      <att name="Neighbor InterPro Families" value="IPR002933" type="string" cy:type="String"/>
      <att name="Neighbor InterPro Families" value="IPR003439" type="string" cy:type="String"/>
      <att name="Neighbor InterPro Families" value="IPR003560" type="string" cy:type="String"/>
      <att name="Neighbor InterPro Families" value="IPR004360" type="string" cy:type="String"/>
      <att name="Neighbor InterPro Families" value="IPR004666" type="string" cy:type="String"/>
      <att name="Neighbor InterPro Families" value="IPR005031" type="string" cy:type="String"/>
      <att name="Neighbor InterPro Families" value="IPR005119" type="string" cy:type="String"/>
      <att name="Neighbor InterPro Families" value="IPR005225" type="string" cy:type="String"/>
      <att name="Neighbor InterPro Families" value="IPR005474" type="string" cy:type="String"/>
      <att name="Neighbor InterPro Families" value="IPR005475" type="string" cy:type="String"/>
      <att name="Neighbor InterPro Families" value="IPR005801" type="string" cy:type="String"/>
      <att name="Neighbor InterPro Families" value="IPR006091" type="string" cy:type="String"/>
      <att name="Neighbor InterPro Families" value="IPR006221" type="string" cy:type="String"/>
      <att name="Neighbor InterPro Families" value="IPR006680" type="string" cy:type="String"/>
      <att name="Neighbor InterPro Families" value="IPR008948" type="string" cy:type="String"/>
      <att name="Neighbor InterPro Families" value="IPR009000" type="string" cy:type="String"/>
      <att name="Neighbor InterPro Families" value="IPR009001" type="string" cy:type="String"/>
      <att name="Neighbor InterPro Families" value="IPR009014" type="string" cy:type="String"/>
      <att name="Neighbor InterPro Families" value="IPR009057" type="string" cy:type="String"/>
      <att name="Neighbor InterPro Families" value="IPR009075" type="string" cy:type="String"/>
      <att name="Neighbor InterPro Families" value="IPR009100" type="string" cy:type="String"/>
      <att name="Neighbor InterPro Families" value="IPR010175" type="string" cy:type="String"/>
      <att name="Neighbor InterPro Families" value="IPR010852" type="string" cy:type="String"/>
      <att name="Neighbor InterPro Families" value="IPR011059" type="string" cy:type="String"/>
      <att name="Neighbor InterPro Families" value="IPR011701" type="string" cy:type="String"/>
      <att name="Neighbor InterPro Families" value="IPR011761" type="string" cy:type="String"/>
      <att name="Neighbor InterPro Families" value="IPR011779" type="string" cy:type="String"/>
      <att name="Neighbor InterPro Families" value="IPR011784" type="string" cy:type="String"/>
      <att name="Neighbor InterPro Families" value="IPR011990" type="string" cy:type="String"/>
      <att name="Neighbor InterPro Families" value="IPR012789" type="string" cy:type="String"/>
      <att name="Neighbor InterPro Families" value="IPR013651" type="string" cy:type="String"/>
      <att name="Neighbor InterPro Families" value="IPR013747" type="string" cy:type="String"/>
      <att name="Neighbor InterPro Families" value="IPR013751" type="string" cy:type="String"/>
      <att name="Neighbor InterPro Families" value="IPR013786" type="string" cy:type="String"/>
      <att name="Neighbor InterPro Families" value="IPR013815" type="string" cy:type="String"/>
      <att name="Neighbor InterPro Families" value="IPR014729" type="string" cy:type="String"/>
      <att name="Neighbor InterPro Families" value="IPR015590" type="string" cy:type="String"/>
      <att name="Neighbor InterPro Families" value="IPR015890" type="string" cy:type="String"/>
      <att name="Neighbor InterPro Families" value="IPR016039" type="string" cy:type="String"/>
      <att name="Neighbor InterPro Families" value="IPR016161" type="string" cy:type="String"/>
      <att name="Neighbor InterPro Families" value="IPR016162" type="string" cy:type="String"/>
      <att name="Neighbor InterPro Families" value="IPR016163" type="string" cy:type="String"/>
      <att name="Neighbor InterPro Families" value="IPR016185" type="string" cy:type="String"/>
      <att name="Neighbor InterPro Families" value="IPR016291" type="string" cy:type="String"/>
      <att name="Neighbor InterPro Families" value="IPR016461" type="string" cy:type="String"/>
      <att name="Neighbor InterPro Families" value="IPR017926" type="string" cy:type="String"/>
      <att name="Neighbor InterPro Families" value="IPR018060" type="string" cy:type="String"/>
      <att name="Neighbor InterPro Families" value="IPR019468" type="string" cy:type="String"/>
      <att name="Neighbor InterPro Families" value="IPR020846" type="string" cy:type="String"/>
      <att name="Neighbor InterPro Families" value="IPR021005" type="string" cy:type="String"/>
      <att name="Neighbor InterPro Families" value="IPR021235" type="string" cy:type="String"/>
      <att name="Neighbor InterPro Families" value="IPR022761" type="string" cy:type="String"/>
      <att name="Neighbor InterPro Families" value="IPR023286" type="string" cy:type="String"/>
      <att name="Neighbor InterPro Families" value="IPR023393" type="string" cy:type="String"/>
      <att name="Neighbor InterPro Families" value="IPR024083" type="string" cy:type="String"/>
      <att name="Neighbor InterPro Families" value="IPR025110" type="string" cy:type="String"/>
      <att name="Neighbor InterPro Families" value="IPR025246" type="string" cy:type="String"/>
      <att name="Neighbor InterPro Families" value="IPR027417" type="string" cy:type="String"/>
      <att name="Neighbor InterPro Families" value="IPR029061" type="string" cy:type="String"/>
      <att name="Neighbor InterPro Families" value="IPR029062" type="string" cy:type="String"/>
      <att name="Neighbor InterPro Families" value="IPR029063" type="string" cy:type="String"/>
      <att name="Neighbor InterPro Families" value="IPR029068" type="string" cy:type="String"/>
      <att name="Neighbor InterPro Families" value="IPR031725" type="string" cy:type="String"/>
      <att name="Neighbor InterPro Families" value="IPR032466" type="string" cy:type="String"/>
      <att name="Neighbor InterPro Families" value="IPR033248" type="string" cy:type="String"/>
      <att name="Neighbor InterPro Families" value="IPR036250" type="string" cy:type="String"/>
      <att name="Neighbor InterPro Families" value="IPR036259" type="string" cy:type="String"/>
      <att name="Neighbor InterPro Families" value="IPR036291" type="string" cy:type="String"/>
      <att name="Neighbor InterPro Families" value="IPR036380" type="string" cy:type="String"/>
      <att name="Neighbor InterPro Families" value="IPR036388" type="string" cy:type="String"/>
      <att name="Neighbor InterPro Families" value="IPR036390" type="string" cy:type="String"/>
      <att name="Neighbor InterPro Families" value="IPR036393" type="string" cy:type="String"/>
      <att name="Neighbor InterPro Families" value="IPR037069" type="string" cy:type="String"/>
      <att name="Neighbor InterPro Families" value="IPR037523" type="string" cy:type="String"/>
      <att name="Neighbor InterPro Families" value="IPR038765" type="string" cy:type="String"/>
      <att name="Neighbor InterPro Families" value="IPR041757" type="string" cy:type="String"/>
      <att name="Neighbor InterPro Families" value="IPR042099" type="string" cy:type="String"/>
      <att name="Neighbor InterPro Families" value="IPR044139" type="string" cy:type="String"/>
    </att>
    <att name="Singleton Number" type="integer" cy:type="Integer"/>
    <att name="Natural Product Cluster Type:" value="Actinomadura/Streptomyces" type="string" cy:type="String"/>
    <graphics h="20.0" width="0.0" y="-217.88278853274093" x="261.3668147677986" w="20.0" type="ELLIPSE" z="0.0" outline="#CCCCCC" fill="#008000">
      <att name="NODE_CUSTOMGRAPHICS_7" value="org.cytoscape.ding.customgraphics.NullCustomGraphics,0,[ Remove Graphics ]," type="string" cy:type="String"/>
      <att name="NODE_CUSTOMGRAPHICS_SIZE_5" value="35.0" type="string" cy:type="String"/>
      <att name="NODE_BORDER_TRANSPARENCY" value="255" type="string" cy:type="String"/>
      <att name="NODE_TOOLTIP" value="" type="string" cy:type="String"/>
      <att name="NODE_CUSTOMGRAPHICS_POSITION_7" value="C,C,c,0.00,0.00" type="string" cy:type="String"/>
      <att name="NODE_CUSTOMGRAPHICS_SIZE_7" value="35.0" type="string" cy:type="String"/>
      <att name="NODE_CUSTOMGRAPHICS_SIZE_1" value="35.0" type="string" cy:type="String"/>
      <att name="NODE_CUSTOMGRAPHICS_POSITION_5" value="C,C,c,0.00,0.00" type="string" cy:type="String"/>
      <att name="NODE_BORDER_STROKE" value="SOLID" type="string" cy:type="String"/>
      <att name="NODE_LABEL_FONT_SIZE" value="12" type="string" cy:type="String"/>
      <att name="NODE_CUSTOMGRAPHICS_3" value="org.cytoscape.ding.customgraphics.NullCustomGraphics,0,[ Remove Graphics ]," type="string" cy:type="String"/>
      <att name="NODE_LABEL_COLOR" value="#000000" type="string" cy:type="String"/>
      <att name="NODE_VISIBLE" value="true" type="string" cy:type="String"/>
      <att name="NODE_LABEL_FONT_FACE" value="SansSerif.plain,plain,12" type="string" cy:type="String"/>
      <att name="NODE_SELECTED" value="false" type="string" cy:type="String"/>
      <att name="NODE_CUSTOMGRAPHICS_POSITION_9" value="C,C,c,0.00,0.00" type="string" cy:type="String"/>
      <att name="NODE_CUSTOMGRAPHICS_POSITION_1" value="C,C,c,0.00,0.00" type="string" cy:type="String"/>
      <att name="NODE_CUSTOMGRAPHICS_9" value="org.cytoscape.ding.customgraphics.NullCustomGraphics,0,[ Remove Graphics ]," type="string" cy:type="String"/>
      <att name="NODE_CUSTOMGRAPHICS_SIZE_9" value="35.0" type="string" cy:type="String"/>
      <att name="NODE_CUSTOMGRAPHICS_5" value="org.cytoscape.ding.customgraphics.NullCustomGraphics,0,[ Remove Graphics ]," type="string" cy:type="String"/>
      <att name="NODE_LABEL" value="" type="string" cy:type="String"/>
      <att name="NODE_CUSTOMGRAPHICS_SIZE_4" value="35.0" type="string" cy:type="String"/>
      <att name="NODE_CUSTOMGRAPHICS_POSITION_8" value="C,C,c,0.00,0.00" type="string" cy:type="String"/>
      <att name="NODE_LABEL_TRANSPARENCY" value="255" type="string" cy:type="String"/>
      <att name="NODE_CUSTOMGRAPHICS_8" value="org.cytoscape.ding.customgraphics.NullCustomGraphics,0,[ Remove Graphics ]," type="string" cy:type="String"/>
      <att name="NODE_CUSTOMGRAPHICS_SIZE_8" value="35.0" type="string" cy:type="String"/>
      <att name="NODE_CUSTOMGRAPHICS_SIZE_3" value="35.0" type="string" cy:type="String"/>
      <att name="NODE_CUSTOMGRAPHICS_1" value="org.cytoscape.ding.customgraphics.NullCustomGraphics,0,[ Remove Graphics ]," type="string" cy:type="String"/>
      <att name="NODE_CUSTOMGRAPHICS_SIZE_2" value="35.0" type="string" cy:type="String"/>
      <att name="COMPOUND_NODE_PADDING" value="10.0" type="string" cy:type="String"/>
      <att name="NODE_LABEL_POSITION" value="C,C,c,0.00,0.00" type="string" cy:type="String"/>
      <att name="COMPOUND_NODE_SHAPE" value="ROUND_RECTANGLE" type="string" cy:type="String"/>
      <att name="NODE_DEPTH" value="0.0" type="string" cy:type="String"/>
      <att name="NODE_LABEL_WIDTH" value="200.0" type="string" cy:type="String"/>
      <att name="NODE_CUSTOMGRAPHICS_POSITION_3" value="C,C,c,0.00,0.00" type="string" cy:type="String"/>
      <att name="NODE_CUSTOMGRAPHICS_2" value="org.cytoscape.ding.customgraphics.NullCustomGraphics,0,[ Remove Graphics ]," type="string" cy:type="String"/>
      <att name="NODE_NESTED_NETWORK_IMAGE_VISIBLE" value="true" type="string" cy:type="String"/>
      <att name="NODE_TRANSPARENCY" value="255" type="string" cy:type="String"/>
      <att name="NODE_CUSTOMGRAPHICS_4" value="org.cytoscape.ding.customgraphics.NullCustomGraphics,0,[ Remove Graphics ]," type="string" cy:type="String"/>
      <att name="NODE_SELECTED_PAINT" value="#FFFF00" type="string" cy:type="String"/>
      <att name="NODE_CUSTOMGRAPHICS_POSITION_2" value="C,C,c,0.00,0.00" type="string" cy:type="String"/>
      <att name="NODE_CUSTOMGRAPHICS_POSITION_4" value="C,C,c,0.00,0.00" type="string" cy:type="String"/>
      <att name="NODE_CUSTOMGRAPHICS_POSITION_6" value="C,C,c,0.00,0.00" type="string" cy:type="String"/>
      <att name="NODE_CUSTOMGRAPHICS_6" value="org.cytoscape.ding.customgraphics.NullCustomGraphics,0,[ Remove Graphics ]," type="string" cy:type="String"/>
      <att name="NODE_CUSTOMGRAPHICS_SIZE_6" value="35.0" type="string" cy:type="String"/>
    </graphics>
  </node>
  <node id="19108" label="A0A540WWI4">
    <att name="shared name" value="A0A540WWI4" type="string" cy:type="String"/>
    <att name="name" value="A0A540WWI4" type="string" cy:type="String"/>
    <att name="selected" value="0" type="boolean" cy:type="Boolean"/>
    <att name="Sequence Source" value="BLASTHIT" type="string" cy:type="String"/>
    <att name="Sequence Count Cluster Number" value="2" type="integer" cy:type="Integer"/>
    <att name="Node Count Cluster Number" value="2" type="integer" cy:type="Integer"/>
    <att name="Cluster Sequence Count" value="31" type="integer" cy:type="Integer"/>
    <att name="Cluster Node Count" value="31" type="integer" cy:type="Integer"/>
    <att name="node.fillColor" value="#0000FF" type="string" cy:type="String"/>
    <att name="Node Count Fill Color" value="#0000FF" type="string" cy:type="String"/>
    <att name="Present in ENA Database?" value="true" type="string" cy:type="String"/>
    <att name="Genome Neighbors in ENA Database?" value="true" type="string" cy:type="String"/>
    <att name="ENA Database Genome ID" value="VIFM01000104" type="string" cy:type="String"/>
    <att name="Organism" value="Myxococcus sp. AM401." type="string" cy:type="String"/>
    <att name="Taxonomy ID" value="2590453" type="string" cy:type="String"/>
    <att name="UniProt Annotation Status" value="TrEMBL" type="string" cy:type="String"/>
    <att name="Description" type="list" cy:type="List" cy:elementType="String">
      <att name="Description" value="Phage major capsid protein" type="string" cy:type="String"/>
    </att>
    <att name="Swissprot Description" value="NA" type="string" cy:type="String"/>
    <att name="Sequence Length" value="287" type="integer" cy:type="Integer"/>
    <att name="Gene Name" value="FJV41_24455" type="string" cy:type="String"/>
    <att name="NCBI IDs" type="list" cy:type="List" cy:elementType="String">
      <att name="NCBI IDs" value="EMBL-CDS:TQF13310.1" type="string" cy:type="String"/>
    </att>
    <att name="Superkingdom" value="Bacteria" type="string" cy:type="String"/>
    <att name="Kingdom" value="NA" type="string" cy:type="String"/>
    <att name="Phylum" value="Proteobacteria" type="string" cy:type="String"/>
    <att name="Class" value="Deltaproteobacteria" type="string" cy:type="String"/>
    <att name="Order" value="Myxococcales" type="string" cy:type="String"/>
    <att name="Family" value="Myxococcaceae" type="string" cy:type="String"/>
    <att name="Genus" value="Myxococcus" type="string" cy:type="String"/>
    <att name="Species" value="Myxococcus sp. AM401" type="string" cy:type="String"/>
    <att name="EC" value="None" type="string" cy:type="String"/>
    <att name="PFAM" type="list" cy:type="List" cy:elementType="String">
      <att name="PFAM" value="None" type="string" cy:type="String"/>
    </att>
    <att name="PDB" type="list" cy:type="List" cy:elementType="String">
      <att name="PDB" value="None" type="string" cy:type="String"/>
    </att>
    <att name="InterPro (Domain)" value="None" type="string" cy:type="String"/>
    <att name="InterPro (Family)" value="None" type="string" cy:type="String"/>
    <att name="InterPro (Homologous Superfamily)" value="None" type="string" cy:type="String"/>
    <att name="InterPro (Other)" type="list" cy:type="List" cy:elementType="String">
      <att name="InterPro (Other)" value="None" type="string" cy:type="String"/>
    </att>
    <att name="BRENDA ID" value="None" type="string" cy:type="String"/>
    <att name="CAZY Name" type="list" cy:type="List" cy:elementType="String">
      <att name="CAZY Name" value="None" type="string" cy:type="String"/>
    </att>
    <att name="GO Term" type="list" cy:type="List" cy:elementType="String">
      <att name="GO Term" value="None" type="string" cy:type="String"/>
    </att>
    <att name="KEGG ID" value="None" type="string" cy:type="String"/>
    <att name="PATRIC ID" value="None" type="string" cy:type="String"/>
    <att name="STRING ID" value="None" type="string" cy:type="String"/>
    <att name="HMP Body Site" type="list" cy:type="List" cy:elementType="String">
      <att name="HMP Body Site" value="None" type="string" cy:type="String"/>
    </att>
    <att name="HMP Oxygen" value="None" type="string" cy:type="String"/>
    <att name="P01 gDNA" value="False" type="string" cy:type="String"/>
    <att name="Sequence Status" value="complete" type="string" cy:type="String"/>
    <att name="Neighborhood Connectivity" value="0.0" type="real" cy:type="Double"/>
    <att name="Neighbor Pfam Families" type="list" cy:type="List" cy:elementType="String">
      <att name="Neighbor Pfam Families" value="PF00082" type="string" cy:type="String"/>
      <att name="Neighbor Pfam Families" value="PF00108" type="string" cy:type="String"/>
      <att name="Neighbor Pfam Families" value="PF00171" type="string" cy:type="String"/>
      <att name="Neighbor Pfam Families" value="PF00378" type="string" cy:type="String"/>
      <att name="Neighbor Pfam Families" value="PF00440" type="string" cy:type="String"/>
      <att name="Neighbor Pfam Families" value="PF00441" type="string" cy:type="String"/>
      <att name="Neighbor Pfam Families" value="PF00501" type="string" cy:type="String"/>
      <att name="Neighbor Pfam Families" value="PF00550" type="string" cy:type="String"/>
      <att name="Neighbor Pfam Families" value="PF00668" type="string" cy:type="String"/>
      <att name="Neighbor Pfam Families" value="PF00725" type="string" cy:type="String"/>
      <att name="Neighbor Pfam Families" value="PF00763" type="string" cy:type="String"/>
      <att name="Neighbor Pfam Families" value="PF00975" type="string" cy:type="String"/>
      <att name="Neighbor Pfam Families" value="PF02310" type="string" cy:type="String"/>
      <att name="Neighbor Pfam Families" value="PF02737" type="string" cy:type="String"/>
      <att name="Neighbor Pfam Families" value="PF02770" type="string" cy:type="String"/>
      <att name="Neighbor Pfam Families" value="PF02771" type="string" cy:type="String"/>
      <att name="Neighbor Pfam Families" value="PF02803" type="string" cy:type="String"/>
      <att name="Neighbor Pfam Families" value="PF02882" type="string" cy:type="String"/>
      <att name="Neighbor Pfam Families" value="PF03995" type="string" cy:type="String"/>
      <att name="Neighbor Pfam Families" value="PF05787" type="string" cy:type="String"/>
      <att name="Neighbor Pfam Families" value="PF05977" type="string" cy:type="String"/>
      <att name="Neighbor Pfam Families" value="PF07676" type="string" cy:type="String"/>
      <att name="Neighbor Pfam Families" value="PF08241" type="string" cy:type="String"/>
      <att name="Neighbor Pfam Families" value="PF13193" type="string" cy:type="String"/>
      <att name="Neighbor Pfam Families" value="PF13561" type="string" cy:type="String"/>
      <att name="Neighbor Pfam Families" value="PF16158" type="string" cy:type="String"/>
    </att>
    <att name="Neighbor InterPro Families" type="list" cy:type="List" cy:elementType="String">
      <att name="Neighbor InterPro Families" value="IPR000209" type="string" cy:type="String"/>
      <att name="Neighbor InterPro Families" value="IPR000672" type="string" cy:type="String"/>
      <att name="Neighbor InterPro Families" value="IPR000873" type="string" cy:type="String"/>
      <att name="Neighbor InterPro Families" value="IPR001031" type="string" cy:type="String"/>
      <att name="Neighbor InterPro Families" value="IPR001242" type="string" cy:type="String"/>
      <att name="Neighbor InterPro Families" value="IPR001647" type="string" cy:type="String"/>
      <att name="Neighbor InterPro Families" value="IPR001753" type="string" cy:type="String"/>
      <att name="Neighbor InterPro Families" value="IPR002155" type="string" cy:type="String"/>
      <att name="Neighbor InterPro Families" value="IPR002347" type="string" cy:type="String"/>
      <att name="Neighbor InterPro Families" value="IPR005906" type="string" cy:type="String"/>
      <att name="Neighbor InterPro Families" value="IPR006091" type="string" cy:type="String"/>
      <att name="Neighbor InterPro Families" value="IPR006108" type="string" cy:type="String"/>
      <att name="Neighbor InterPro Families" value="IPR006158" type="string" cy:type="String"/>
      <att name="Neighbor InterPro Families" value="IPR006176" type="string" cy:type="String"/>
      <att name="Neighbor InterPro Families" value="IPR007197" type="string" cy:type="String"/>
      <att name="Neighbor InterPro Families" value="IPR008557" type="string" cy:type="String"/>
      <att name="Neighbor InterPro Families" value="IPR008927" type="string" cy:type="String"/>
      <att name="Neighbor InterPro Families" value="IPR009056" type="string" cy:type="String"/>
      <att name="Neighbor InterPro Families" value="IPR009057" type="string" cy:type="String"/>
      <att name="Neighbor InterPro Families" value="IPR009075" type="string" cy:type="String"/>
      <att name="Neighbor InterPro Families" value="IPR009081" type="string" cy:type="String"/>
      <att name="Neighbor InterPro Families" value="IPR009100" type="string" cy:type="String"/>
      <att name="Neighbor InterPro Families" value="IPR010071" type="string" cy:type="String"/>
      <att name="Neighbor InterPro Families" value="IPR010290" type="string" cy:type="String"/>
      <att name="Neighbor InterPro Families" value="IPR011042" type="string" cy:type="String"/>
      <att name="Neighbor InterPro Families" value="IPR012394" type="string" cy:type="String"/>
      <att name="Neighbor InterPro Families" value="IPR013216" type="string" cy:type="String"/>
      <att name="Neighbor InterPro Families" value="IPR013783" type="string" cy:type="String"/>
      <att name="Neighbor InterPro Families" value="IPR013786" type="string" cy:type="String"/>
      <att name="Neighbor InterPro Families" value="IPR014748" type="string" cy:type="String"/>
      <att name="Neighbor InterPro Families" value="IPR015500" type="string" cy:type="String"/>
      <att name="Neighbor InterPro Families" value="IPR015590" type="string" cy:type="String"/>
      <att name="Neighbor InterPro Families" value="IPR016039" type="string" cy:type="String"/>
      <att name="Neighbor InterPro Families" value="IPR016161" type="string" cy:type="String"/>
      <att name="Neighbor InterPro Families" value="IPR016162" type="string" cy:type="String"/>
      <att name="Neighbor InterPro Families" value="IPR016163" type="string" cy:type="String"/>
      <att name="Neighbor InterPro Families" value="IPR020616" type="string" cy:type="String"/>
      <att name="Neighbor InterPro Families" value="IPR020617" type="string" cy:type="String"/>
      <att name="Neighbor InterPro Families" value="IPR020630" type="string" cy:type="String"/>
      <att name="Neighbor InterPro Families" value="IPR020631" type="string" cy:type="String"/>
      <att name="Neighbor InterPro Families" value="IPR020802" type="string" cy:type="String"/>
      <att name="Neighbor InterPro Families" value="IPR020803" type="string" cy:type="String"/>
      <att name="Neighbor InterPro Families" value="IPR020806" type="string" cy:type="String"/>
      <att name="Neighbor InterPro Families" value="IPR020846" type="string" cy:type="String"/>
      <att name="Neighbor InterPro Families" value="IPR023213" type="string" cy:type="String"/>
      <att name="Neighbor InterPro Families" value="IPR025110" type="string" cy:type="String"/>
      <att name="Neighbor InterPro Families" value="IPR029045" type="string" cy:type="String"/>
      <att name="Neighbor InterPro Families" value="IPR029058" type="string" cy:type="String"/>
      <att name="Neighbor InterPro Families" value="IPR029063" type="string" cy:type="String"/>
      <att name="Neighbor InterPro Families" value="IPR032350" type="string" cy:type="String"/>
      <att name="Neighbor InterPro Families" value="IPR036250" type="string" cy:type="String"/>
      <att name="Neighbor InterPro Families" value="IPR036259" type="string" cy:type="String"/>
      <att name="Neighbor InterPro Families" value="IPR036291" type="string" cy:type="String"/>
      <att name="Neighbor InterPro Families" value="IPR036724" type="string" cy:type="String"/>
      <att name="Neighbor InterPro Families" value="IPR036736" type="string" cy:type="String"/>
      <att name="Neighbor InterPro Families" value="IPR036852" type="string" cy:type="String"/>
      <att name="Neighbor InterPro Families" value="IPR036909" type="string" cy:type="String"/>
      <att name="Neighbor InterPro Families" value="IPR037069" type="string" cy:type="String"/>
      <att name="Neighbor InterPro Families" value="IPR042099" type="string" cy:type="String"/>
    </att>
    <att name="Singleton Number" type="integer" cy:type="Integer"/>
    <att name="Natural Product Cluster Type:" value="Corallococcus/Myxococcus (NRPS/PKS)" type="string" cy:type="String"/>
    <graphics h="20.0" width="0.0" y="202.11721146725907" x="-133.63318523220138" w="20.0" type="ELLIPSE" z="0.0" outline="#CCCCCC" fill="#0000FF">
      <att name="NODE_CUSTOMGRAPHICS_7" value="org.cytoscape.ding.customgraphics.NullCustomGraphics,0,[ Remove Graphics ]," type="string" cy:type="String"/>
      <att name="NODE_CUSTOMGRAPHICS_SIZE_5" value="35.0" type="string" cy:type="String"/>
      <att name="NODE_BORDER_TRANSPARENCY" value="255" type="string" cy:type="String"/>
      <att name="NODE_TOOLTIP" value="" type="string" cy:type="String"/>
      <att name="NODE_CUSTOMGRAPHICS_POSITION_7" value="C,C,c,0.00,0.00" type="string" cy:type="String"/>
      <att name="NODE_CUSTOMGRAPHICS_SIZE_7" value="35.0" type="string" cy:type="String"/>
      <att name="NODE_CUSTOMGRAPHICS_SIZE_1" value="35.0" type="string" cy:type="String"/>
      <att name="NODE_CUSTOMGRAPHICS_POSITION_5" value="C,C,c,0.00,0.00" type="string" cy:type="String"/>
      <att name="NODE_BORDER_STROKE" value="SOLID" type="string" cy:type="String"/>
      <att name="NODE_LABEL_FONT_SIZE" value="12" type="string" cy:type="String"/>
      <att name="NODE_CUSTOMGRAPHICS_3" value="org.cytoscape.ding.customgraphics.NullCustomGraphics,0,[ Remove Graphics ]," type="string" cy:type="String"/>
      <att name="NODE_LABEL_COLOR" value="#000000" type="string" cy:type="String"/>
      <att name="NODE_VISIBLE" value="true" type="string" cy:type="String"/>
      <att name="NODE_LABEL_FONT_FACE" value="SansSerif.plain,plain,12" type="string" cy:type="String"/>
      <att name="NODE_SELECTED" value="false" type="string" cy:type="String"/>
      <att name="NODE_CUSTOMGRAPHICS_POSITION_9" value="C,C,c,0.00,0.00" type="string" cy:type="String"/>
      <att name="NODE_CUSTOMGRAPHICS_POSITION_1" value="C,C,c,0.00,0.00" type="string" cy:type="String"/>
      <att name="NODE_CUSTOMGRAPHICS_9" value="org.cytoscape.ding.customgraphics.NullCustomGraphics,0,[ Remove Graphics ]," type="string" cy:type="String"/>
      <att name="NODE_CUSTOMGRAPHICS_SIZE_9" value="35.0" type="string" cy:type="String"/>
      <att name="NODE_CUSTOMGRAPHICS_5" value="org.cytoscape.ding.customgraphics.NullCustomGraphics,0,[ Remove Graphics ]," type="string" cy:type="String"/>
      <att name="NODE_LABEL" value="" type="string" cy:type="String"/>
      <att name="NODE_CUSTOMGRAPHICS_SIZE_4" value="35.0" type="string" cy:type="String"/>
      <att name="NODE_CUSTOMGRAPHICS_POSITION_8" value="C,C,c,0.00,0.00" type="string" cy:type="String"/>
      <att name="NODE_LABEL_TRANSPARENCY" value="255" type="string" cy:type="String"/>
      <att name="NODE_CUSTOMGRAPHICS_8" value="org.cytoscape.ding.customgraphics.NullCustomGraphics,0,[ Remove Graphics ]," type="string" cy:type="String"/>
      <att name="NODE_CUSTOMGRAPHICS_SIZE_8" value="35.0" type="string" cy:type="String"/>
      <att name="NODE_CUSTOMGRAPHICS_SIZE_3" value="35.0" type="string" cy:type="String"/>
      <att name="NODE_CUSTOMGRAPHICS_1" value="org.cytoscape.ding.customgraphics.NullCustomGraphics,0,[ Remove Graphics ]," type="string" cy:type="String"/>
      <att name="NODE_CUSTOMGRAPHICS_SIZE_2" value="35.0" type="string" cy:type="String"/>
      <att name="COMPOUND_NODE_PADDING" value="10.0" type="string" cy:type="String"/>
      <att name="NODE_LABEL_POSITION" value="C,C,c,0.00,0.00" type="string" cy:type="String"/>
      <att name="COMPOUND_NODE_SHAPE" value="ROUND_RECTANGLE" type="string" cy:type="String"/>
      <att name="NODE_DEPTH" value="0.0" type="string" cy:type="String"/>
      <att name="NODE_LABEL_WIDTH" value="200.0" type="string" cy:type="String"/>
      <att name="NODE_CUSTOMGRAPHICS_POSITION_3" value="C,C,c,0.00,0.00" type="string" cy:type="String"/>
      <att name="NODE_CUSTOMGRAPHICS_2" value="org.cytoscape.ding.customgraphics.NullCustomGraphics,0,[ Remove Graphics ]," type="string" cy:type="String"/>
      <att name="NODE_NESTED_NETWORK_IMAGE_VISIBLE" value="true" type="string" cy:type="String"/>
      <att name="NODE_TRANSPARENCY" value="255" type="string" cy:type="String"/>
      <att name="NODE_CUSTOMGRAPHICS_4" value="org.cytoscape.ding.customgraphics.NullCustomGraphics,0,[ Remove Graphics ]," type="string" cy:type="String"/>
      <att name="NODE_SELECTED_PAINT" value="#FFFF00" type="string" cy:type="String"/>
      <att name="NODE_CUSTOMGRAPHICS_POSITION_2" value="C,C,c,0.00,0.00" type="string" cy:type="String"/>
      <att name="NODE_CUSTOMGRAPHICS_POSITION_4" value="C,C,c,0.00,0.00" type="string" cy:type="String"/>
      <att name="NODE_CUSTOMGRAPHICS_POSITION_6" value="C,C,c,0.00,0.00" type="string" cy:type="String"/>
      <att name="NODE_CUSTOMGRAPHICS_6" value="org.cytoscape.ding.customgraphics.NullCustomGraphics,0,[ Remove Graphics ]," type="string" cy:type="String"/>
      <att name="NODE_CUSTOMGRAPHICS_SIZE_6" value="35.0" type="string" cy:type="String"/>
    </graphics>
  </node>
  <node id="19107" label="A0A535MXH6">
    <att name="shared name" value="A0A535MXH6" type="string" cy:type="String"/>
    <att name="name" value="A0A535MXH6" type="string" cy:type="String"/>
    <att name="selected" value="0" type="boolean" cy:type="Boolean"/>
    <att name="Sequence Source" value="BLASTHIT" type="string" cy:type="String"/>
    <att name="Sequence Count Cluster Number" value="1" type="integer" cy:type="Integer"/>
    <att name="Node Count Cluster Number" value="1" type="integer" cy:type="Integer"/>
    <att name="Cluster Sequence Count" value="42" type="integer" cy:type="Integer"/>
    <att name="Cluster Node Count" value="42" type="integer" cy:type="Integer"/>
    <att name="node.fillColor" value="#FF0000" type="string" cy:type="String"/>
    <att name="Node Count Fill Color" value="#FF0000" type="string" cy:type="String"/>
    <att name="Present in ENA Database?" value="true" type="string" cy:type="String"/>
    <att name="Genome Neighbors in ENA Database?" value="true" type="string" cy:type="String"/>
    <att name="ENA Database Genome ID" value="VBIC01000116" type="string" cy:type="String"/>
    <att name="Organism" value="Chloroflexi bacterium." type="string" cy:type="String"/>
    <att name="Taxonomy ID" value="2026724" type="string" cy:type="String"/>
    <att name="UniProt Annotation Status" value="TrEMBL" type="string" cy:type="String"/>
    <att name="Description" type="list" cy:type="List" cy:elementType="String">
      <att name="Description" value="Uncharacterized protein" type="string" cy:type="String"/>
    </att>
    <att name="Swissprot Description" value="NA" type="string" cy:type="String"/>
    <att name="Sequence Length" value="275" type="integer" cy:type="Integer"/>
    <att name="Gene Name" value="E6J00_11495" type="string" cy:type="String"/>
    <att name="NCBI IDs" type="list" cy:type="List" cy:elementType="String">
      <att name="NCBI IDs" value="EMBL-CDS:TMD12520.1" type="string" cy:type="String"/>
    </att>
    <att name="Superkingdom" value="Bacteria" type="string" cy:type="String"/>
    <att name="Kingdom" value="Terrabacteria group" type="string" cy:type="String"/>
    <att name="Phylum" value="Chloroflexi" type="string" cy:type="String"/>
    <att name="Class" value="unclassified Chloroflexi" type="string" cy:type="String"/>
    <att name="Order" value="NA" type="string" cy:type="String"/>
    <att name="Family" value="NA" type="string" cy:type="String"/>
    <att name="Genus" value="NA" type="string" cy:type="String"/>
    <att name="Species" value="Chloroflexi bacterium" type="string" cy:type="String"/>
    <att name="EC" value="None" type="string" cy:type="String"/>
    <att name="PFAM" type="list" cy:type="List" cy:elementType="String">
      <att name="PFAM" value="None" type="string" cy:type="String"/>
    </att>
    <att name="PDB" type="list" cy:type="List" cy:elementType="String">
      <att name="PDB" value="None" type="string" cy:type="String"/>
    </att>
    <att name="InterPro (Domain)" value="None" type="string" cy:type="String"/>
    <att name="InterPro (Family)" value="None" type="string" cy:type="String"/>
    <att name="InterPro (Homologous Superfamily)" value="None" type="string" cy:type="String"/>
    <att name="InterPro (Other)" type="list" cy:type="List" cy:elementType="String">
      <att name="InterPro (Other)" value="None" type="string" cy:type="String"/>
    </att>
    <att name="BRENDA ID" value="None" type="string" cy:type="String"/>
    <att name="CAZY Name" type="list" cy:type="List" cy:elementType="String">
      <att name="CAZY Name" value="None" type="string" cy:type="String"/>
    </att>
    <att name="GO Term" type="list" cy:type="List" cy:elementType="String">
      <att name="GO Term" value="None" type="string" cy:type="String"/>
    </att>
    <att name="KEGG ID" value="None" type="string" cy:type="String"/>
    <att name="PATRIC ID" value="None" type="string" cy:type="String"/>
    <att name="STRING ID" value="None" type="string" cy:type="String"/>
    <att name="HMP Body Site" type="list" cy:type="List" cy:elementType="String">
      <att name="HMP Body Site" value="None" type="string" cy:type="String"/>
    </att>
    <att name="HMP Oxygen" value="None" type="string" cy:type="String"/>
    <att name="P01 gDNA" value="False" type="string" cy:type="String"/>
    <att name="Sequence Status" value="complete" type="string" cy:type="String"/>
    <att name="Neighborhood Connectivity" value="0.0" type="real" cy:type="Double"/>
    <att name="Neighbor Pfam Families" type="list" cy:type="List" cy:elementType="String">
      <att name="Neighbor Pfam Families" value="PF00005" type="string" cy:type="String"/>
      <att name="Neighbor Pfam Families" value="PF00528" type="string" cy:type="String"/>
      <att name="Neighbor Pfam Families" value="PF00723" type="string" cy:type="String"/>
      <att name="Neighbor Pfam Families" value="PF00892" type="string" cy:type="String"/>
      <att name="Neighbor Pfam Families" value="PF01041" type="string" cy:type="String"/>
      <att name="Neighbor Pfam Families" value="PF01068" type="string" cy:type="String"/>
      <att name="Neighbor Pfam Families" value="PF01266" type="string" cy:type="String"/>
      <att name="Neighbor Pfam Families" value="PF01522" type="string" cy:type="String"/>
      <att name="Neighbor Pfam Families" value="PF01583" type="string" cy:type="String"/>
      <att name="Neighbor Pfam Families" value="PF01663" type="string" cy:type="String"/>
      <att name="Neighbor Pfam Families" value="PF01747" type="string" cy:type="String"/>
      <att name="Neighbor Pfam Families" value="PF02361" type="string" cy:type="String"/>
      <att name="Neighbor Pfam Families" value="PF03824" type="string" cy:type="String"/>
      <att name="Neighbor Pfam Families" value="PF04542" type="string" cy:type="String"/>
      <att name="Neighbor Pfam Families" value="PF04675" type="string" cy:type="String"/>
      <att name="Neighbor Pfam Families" value="PF04679" type="string" cy:type="String"/>
      <att name="Neighbor Pfam Families" value="PF05960" type="string" cy:type="String"/>
      <att name="Neighbor Pfam Families" value="PF07690" type="string" cy:type="String"/>
      <att name="Neighbor Pfam Families" value="PF08281" type="string" cy:type="String"/>
      <att name="Neighbor Pfam Families" value="PF08402" type="string" cy:type="String"/>
      <att name="Neighbor Pfam Families" value="PF08924" type="string" cy:type="String"/>
      <att name="Neighbor Pfam Families" value="PF13343" type="string" cy:type="String"/>
      <att name="Neighbor Pfam Families" value="PF13360" type="string" cy:type="String"/>
      <att name="Neighbor Pfam Families" value="PF13469" type="string" cy:type="String"/>
      <att name="Neighbor Pfam Families" value="PF13561" type="string" cy:type="String"/>
      <att name="Neighbor Pfam Families" value="PF13649" type="string" cy:type="String"/>
      <att name="Neighbor Pfam Families" value="PF14016" type="string" cy:type="String"/>
      <att name="Neighbor Pfam Families" value="PF14306" type="string" cy:type="String"/>
    </att>
    <att name="Neighbor InterPro Families" type="list" cy:type="List" cy:elementType="String">
      <att name="Neighbor InterPro Families" value="IPR000515" type="string" cy:type="String"/>
      <att name="Neighbor InterPro Families" value="IPR000620" type="string" cy:type="String"/>
      <att name="Neighbor InterPro Families" value="IPR000653" type="string" cy:type="String"/>
      <att name="Neighbor InterPro Families" value="IPR000977" type="string" cy:type="String"/>
      <att name="Neighbor InterPro Families" value="IPR002347" type="string" cy:type="String"/>
      <att name="Neighbor InterPro Families" value="IPR002509" type="string" cy:type="String"/>
      <att name="Neighbor InterPro Families" value="IPR002591" type="string" cy:type="String"/>
      <att name="Neighbor InterPro Families" value="IPR002650" type="string" cy:type="String"/>
      <att name="Neighbor InterPro Families" value="IPR002891" type="string" cy:type="String"/>
      <att name="Neighbor InterPro Families" value="IPR003339" type="string" cy:type="String"/>
      <att name="Neighbor InterPro Families" value="IPR003439" type="string" cy:type="String"/>
      <att name="Neighbor InterPro Families" value="IPR003593" type="string" cy:type="String"/>
      <att name="Neighbor InterPro Families" value="IPR004688" type="string" cy:type="String"/>
      <att name="Neighbor InterPro Families" value="IPR006076" type="string" cy:type="String"/>
      <att name="Neighbor InterPro Families" value="IPR007627" type="string" cy:type="String"/>
      <att name="Neighbor InterPro Families" value="IPR008928" type="string" cy:type="String"/>
      <att name="Neighbor InterPro Families" value="IPR008995" type="string" cy:type="String"/>
      <att name="Neighbor InterPro Families" value="IPR010281" type="string" cy:type="String"/>
      <att name="Neighbor InterPro Families" value="IPR011048" type="string" cy:type="String"/>
      <att name="Neighbor InterPro Families" value="IPR011330" type="string" cy:type="String"/>
      <att name="Neighbor InterPro Families" value="IPR011541" type="string" cy:type="String"/>
      <att name="Neighbor InterPro Families" value="IPR011613" type="string" cy:type="String"/>
      <att name="Neighbor InterPro Families" value="IPR011701" type="string" cy:type="String"/>
      <att name="Neighbor InterPro Families" value="IPR012308" type="string" cy:type="String"/>
      <att name="Neighbor InterPro Families" value="IPR012309" type="string" cy:type="String"/>
      <att name="Neighbor InterPro Families" value="IPR012310" type="string" cy:type="String"/>
      <att name="Neighbor InterPro Families" value="IPR012340" type="string" cy:type="String"/>
      <att name="Neighbor InterPro Families" value="IPR012341" type="string" cy:type="String"/>
      <att name="Neighbor InterPro Families" value="IPR013249" type="string" cy:type="String"/>
      <att name="Neighbor InterPro Families" value="IPR013324" type="string" cy:type="String"/>
      <att name="Neighbor InterPro Families" value="IPR013325" type="string" cy:type="String"/>
      <att name="Neighbor InterPro Families" value="IPR013611" type="string" cy:type="String"/>
      <att name="Neighbor InterPro Families" value="IPR014284" type="string" cy:type="String"/>
      <att name="Neighbor InterPro Families" value="IPR014729" type="string" cy:type="String"/>
      <att name="Neighbor InterPro Families" value="IPR015020" type="string" cy:type="String"/>
      <att name="Neighbor InterPro Families" value="IPR015421" type="string" cy:type="String"/>
      <att name="Neighbor InterPro Families" value="IPR015422" type="string" cy:type="String"/>
      <att name="Neighbor InterPro Families" value="IPR015424" type="string" cy:type="String"/>
      <att name="Neighbor InterPro Families" value="IPR015853" type="string" cy:type="String"/>
      <att name="Neighbor InterPro Families" value="IPR015943" type="string" cy:type="String"/>
      <att name="Neighbor InterPro Families" value="IPR015947" type="string" cy:type="String"/>
      <att name="Neighbor InterPro Families" value="IPR017850" type="string" cy:type="String"/>
      <att name="Neighbor InterPro Families" value="IPR017853" type="string" cy:type="String"/>
      <att name="Neighbor InterPro Families" value="IPR020846" type="string" cy:type="String"/>
      <att name="Neighbor InterPro Families" value="IPR024951" type="string" cy:type="String"/>
      <att name="Neighbor InterPro Families" value="IPR025326" type="string" cy:type="String"/>
      <att name="Neighbor InterPro Families" value="IPR025980" type="string" cy:type="String"/>
      <att name="Neighbor InterPro Families" value="IPR027417" type="string" cy:type="String"/>
      <att name="Neighbor InterPro Families" value="IPR029063" type="string" cy:type="String"/>
      <att name="Neighbor InterPro Families" value="IPR035906" type="string" cy:type="String"/>
      <att name="Neighbor InterPro Families" value="IPR036188" type="string" cy:type="String"/>
      <att name="Neighbor InterPro Families" value="IPR036259" type="string" cy:type="String"/>
      <att name="Neighbor InterPro Families" value="IPR036291" type="string" cy:type="String"/>
      <att name="Neighbor InterPro Families" value="IPR036388" type="string" cy:type="String"/>
      <att name="Neighbor InterPro Families" value="IPR036599" type="string" cy:type="String"/>
      <att name="Neighbor InterPro Families" value="IPR039425" type="string" cy:type="String"/>
      <att name="Neighbor InterPro Families" value="IPR041698" type="string" cy:type="String"/>
    </att>
    <att name="Singleton Number" type="integer" cy:type="Integer"/>
    <att name="Natural Product Cluster Type:" value="Micromonospora/Nocardia" type="string" cy:type="String"/>
    <graphics h="20.0" width="0.0" y="-41.88278853274093" x="18.366814767798616" w="20.0" type="ELLIPSE" z="0.0" outline="#CCCCCC" fill="#FF0000">
      <att name="NODE_CUSTOMGRAPHICS_7" value="org.cytoscape.ding.customgraphics.NullCustomGraphics,0,[ Remove Graphics ]," type="string" cy:type="String"/>
      <att name="NODE_CUSTOMGRAPHICS_SIZE_5" value="35.0" type="string" cy:type="String"/>
      <att name="NODE_BORDER_TRANSPARENCY" value="255" type="string" cy:type="String"/>
      <att name="NODE_TOOLTIP" value="" type="string" cy:type="String"/>
      <att name="NODE_CUSTOMGRAPHICS_POSITION_7" value="C,C,c,0.00,0.00" type="string" cy:type="String"/>
      <att name="NODE_CUSTOMGRAPHICS_SIZE_7" value="35.0" type="string" cy:type="String"/>
      <att name="NODE_CUSTOMGRAPHICS_SIZE_1" value="35.0" type="string" cy:type="String"/>
      <att name="NODE_CUSTOMGRAPHICS_POSITION_5" value="C,C,c,0.00,0.00" type="string" cy:type="String"/>
      <att name="NODE_BORDER_STROKE" value="SOLID" type="string" cy:type="String"/>
      <att name="NODE_LABEL_FONT_SIZE" value="12" type="string" cy:type="String"/>
      <att name="NODE_CUSTOMGRAPHICS_3" value="org.cytoscape.ding.customgraphics.NullCustomGraphics,0,[ Remove Graphics ]," type="string" cy:type="String"/>
      <att name="NODE_LABEL_COLOR" value="#000000" type="string" cy:type="String"/>
      <att name="NODE_VISIBLE" value="true" type="string" cy:type="String"/>
      <att name="NODE_LABEL_FONT_FACE" value="SansSerif.plain,plain,12" type="string" cy:type="String"/>
      <att name="NODE_SELECTED" value="false" type="string" cy:type="String"/>
      <att name="NODE_CUSTOMGRAPHICS_POSITION_9" value="C,C,c,0.00,0.00" type="string" cy:type="String"/>
      <att name="NODE_CUSTOMGRAPHICS_POSITION_1" value="C,C,c,0.00,0.00" type="string" cy:type="String"/>
      <att name="NODE_CUSTOMGRAPHICS_9" value="org.cytoscape.ding.customgraphics.NullCustomGraphics,0,[ Remove Graphics ]," type="string" cy:type="String"/>
      <att name="NODE_CUSTOMGRAPHICS_SIZE_9" value="35.0" type="string" cy:type="String"/>
      <att name="NODE_CUSTOMGRAPHICS_5" value="org.cytoscape.ding.customgraphics.NullCustomGraphics,0,[ Remove Graphics ]," type="string" cy:type="String"/>
      <att name="NODE_LABEL" value="" type="string" cy:type="String"/>
      <att name="NODE_CUSTOMGRAPHICS_SIZE_4" value="35.0" type="string" cy:type="String"/>
      <att name="NODE_CUSTOMGRAPHICS_POSITION_8" value="C,C,c,0.00,0.00" type="string" cy:type="String"/>
      <att name="NODE_LABEL_TRANSPARENCY" value="255" type="string" cy:type="String"/>
      <att name="NODE_CUSTOMGRAPHICS_8" value="org.cytoscape.ding.customgraphics.NullCustomGraphics,0,[ Remove Graphics ]," type="string" cy:type="String"/>
      <att name="NODE_CUSTOMGRAPHICS_SIZE_8" value="35.0" type="string" cy:type="String"/>
      <att name="NODE_CUSTOMGRAPHICS_SIZE_3" value="35.0" type="string" cy:type="String"/>
      <att name="NODE_CUSTOMGRAPHICS_1" value="org.cytoscape.ding.customgraphics.NullCustomGraphics,0,[ Remove Graphics ]," type="string" cy:type="String"/>
      <att name="NODE_CUSTOMGRAPHICS_SIZE_2" value="35.0" type="string" cy:type="String"/>
      <att name="COMPOUND_NODE_PADDING" value="10.0" type="string" cy:type="String"/>
      <att name="NODE_LABEL_POSITION" value="C,C,c,0.00,0.00" type="string" cy:type="String"/>
      <att name="COMPOUND_NODE_SHAPE" value="ROUND_RECTANGLE" type="string" cy:type="String"/>
      <att name="NODE_DEPTH" value="0.0" type="string" cy:type="String"/>
      <att name="NODE_LABEL_WIDTH" value="200.0" type="string" cy:type="String"/>
      <att name="NODE_CUSTOMGRAPHICS_POSITION_3" value="C,C,c,0.00,0.00" type="string" cy:type="String"/>
      <att name="NODE_CUSTOMGRAPHICS_2" value="org.cytoscape.ding.customgraphics.NullCustomGraphics,0,[ Remove Graphics ]," type="string" cy:type="String"/>
      <att name="NODE_NESTED_NETWORK_IMAGE_VISIBLE" value="true" type="string" cy:type="String"/>
      <att name="NODE_TRANSPARENCY" value="255" type="string" cy:type="String"/>
      <att name="NODE_CUSTOMGRAPHICS_4" value="org.cytoscape.ding.customgraphics.NullCustomGraphics,0,[ Remove Graphics ]," type="string" cy:type="String"/>
      <att name="NODE_SELECTED_PAINT" value="#FFFF00" type="string" cy:type="String"/>
      <att name="NODE_CUSTOMGRAPHICS_POSITION_2" value="C,C,c,0.00,0.00" type="string" cy:type="String"/>
      <att name="NODE_CUSTOMGRAPHICS_POSITION_4" value="C,C,c,0.00,0.00" type="string" cy:type="String"/>
      <att name="NODE_CUSTOMGRAPHICS_POSITION_6" value="C,C,c,0.00,0.00" type="string" cy:type="String"/>
      <att name="NODE_CUSTOMGRAPHICS_6" value="org.cytoscape.ding.customgraphics.NullCustomGraphics,0,[ Remove Graphics ]," type="string" cy:type="String"/>
      <att name="NODE_CUSTOMGRAPHICS_SIZE_6" value="35.0" type="string" cy:type="String"/>
    </graphics>
  </node>
  <node id="19106" label="A0A528LMW4">
    <att name="shared name" value="A0A528LMW4" type="string" cy:type="String"/>
    <att name="name" value="A0A528LMW4" type="string" cy:type="String"/>
    <att name="selected" value="0" type="boolean" cy:type="Boolean"/>
    <att name="Sequence Source" value="BLASTHIT" type="string" cy:type="String"/>
    <att name="Sequence Count Cluster Number" value="6" type="integer" cy:type="Integer"/>
    <att name="Node Count Cluster Number" value="6" type="integer" cy:type="Integer"/>
    <att name="Cluster Sequence Count" value="5" type="integer" cy:type="Integer"/>
    <att name="Cluster Node Count" value="5" type="integer" cy:type="Integer"/>
    <att name="node.fillColor" value="#00FFFF" type="string" cy:type="String"/>
    <att name="Node Count Fill Color" value="#00FFFF" type="string" cy:type="String"/>
    <att name="Present in ENA Database?" value="true" type="string" cy:type="String"/>
    <att name="Genome Neighbors in ENA Database?" value="true" type="string" cy:type="String"/>
    <att name="ENA Database Genome ID" value="SUGB01000110" type="string" cy:type="String"/>
    <att name="Organism" value="Mesorhizobium sp." type="string" cy:type="String"/>
    <att name="Taxonomy ID" value="1871066" type="string" cy:type="String"/>
    <att name="UniProt Annotation Status" value="TrEMBL" type="string" cy:type="String"/>
    <att name="Description" type="list" cy:type="List" cy:elementType="String">
      <att name="Description" value="MFS transporter" type="string" cy:type="String"/>
    </att>
    <att name="Swissprot Description" value="NA" type="string" cy:type="String"/>
    <att name="Sequence Length" value="286" type="integer" cy:type="Integer"/>
    <att name="Gene Name" value="E5X35_32940" type="string" cy:type="String"/>
    <att name="NCBI IDs" type="list" cy:type="List" cy:elementType="String">
      <att name="NCBI IDs" value="EMBL-CDS:TIR27926.1" type="string" cy:type="String"/>
    </att>
    <att name="Superkingdom" value="Bacteria" type="string" cy:type="String"/>
    <att name="Kingdom" value="NA" type="string" cy:type="String"/>
    <att name="Phylum" value="Proteobacteria" type="string" cy:type="String"/>
    <att name="Class" value="Alphaproteobacteria" type="string" cy:type="String"/>
    <att name="Order" value="Rhizobiales" type="string" cy:type="String"/>
    <att name="Family" value="Phyllobacteriaceae" type="string" cy:type="String"/>
    <att name="Genus" value="Mesorhizobium" type="string" cy:type="String"/>
    <att name="Species" value="Mesorhizobium sp." type="string" cy:type="String"/>
    <att name="EC" value="None" type="string" cy:type="String"/>
    <att name="PFAM" type="list" cy:type="List" cy:elementType="String">
      <att name="PFAM" value="None" type="string" cy:type="String"/>
    </att>
    <att name="PDB" type="list" cy:type="List" cy:elementType="String">
      <att name="PDB" value="None" type="string" cy:type="String"/>
    </att>
    <att name="InterPro (Domain)" value="None" type="string" cy:type="String"/>
    <att name="InterPro (Family)" value="None" type="string" cy:type="String"/>
    <att name="InterPro (Homologous Superfamily)" value="IPR036259" type="string" cy:type="String"/>
    <att name="InterPro (Other)" type="list" cy:type="List" cy:elementType="String">
      <att name="InterPro (Other)" value="None" type="string" cy:type="String"/>
    </att>
    <att name="BRENDA ID" value="None" type="string" cy:type="String"/>
    <att name="CAZY Name" type="list" cy:type="List" cy:elementType="String">
      <att name="CAZY Name" value="None" type="string" cy:type="String"/>
    </att>
    <att name="GO Term" type="list" cy:type="List" cy:elementType="String">
      <att name="GO Term" value="None" type="string" cy:type="String"/>
    </att>
    <att name="KEGG ID" value="None" type="string" cy:type="String"/>
    <att name="PATRIC ID" value="None" type="string" cy:type="String"/>
    <att name="STRING ID" value="None" type="string" cy:type="String"/>
    <att name="HMP Body Site" type="list" cy:type="List" cy:elementType="String">
      <att name="HMP Body Site" value="None" type="string" cy:type="String"/>
    </att>
    <att name="HMP Oxygen" value="None" type="string" cy:type="String"/>
    <att name="P01 gDNA" value="False" type="string" cy:type="String"/>
    <att name="Sequence Status" value="complete" type="string" cy:type="String"/>
    <att name="Neighborhood Connectivity" value="0.0" type="real" cy:type="Double"/>
    <att name="Neighbor Pfam Families" type="list" cy:type="List" cy:elementType="String">
      <att name="Neighbor Pfam Families" value="PF00682" type="string" cy:type="String"/>
      <att name="Neighbor Pfam Families" value="PF01609" type="string" cy:type="String"/>
      <att name="Neighbor Pfam Families" value="PF02826" type="string" cy:type="String"/>
      <att name="Neighbor Pfam Families" value="PF13242" type="string" cy:type="String"/>
      <att name="Neighbor Pfam Families" value="PF13344" type="string" cy:type="String"/>
      <att name="Neighbor Pfam Families" value="PF13561" type="string" cy:type="String"/>
    </att>
    <att name="Neighbor InterPro Families" type="list" cy:type="List" cy:elementType="String">
      <att name="Neighbor InterPro Families" value="IPR000891" type="string" cy:type="String"/>
      <att name="Neighbor InterPro Families" value="IPR002347" type="string" cy:type="String"/>
      <att name="Neighbor InterPro Families" value="IPR002559" type="string" cy:type="String"/>
      <att name="Neighbor InterPro Families" value="IPR003616" type="string" cy:type="String"/>
      <att name="Neighbor InterPro Families" value="IPR006140" type="string" cy:type="String"/>
      <att name="Neighbor InterPro Families" value="IPR006357" type="string" cy:type="String"/>
      <att name="Neighbor InterPro Families" value="IPR006439" type="string" cy:type="String"/>
      <att name="Neighbor InterPro Families" value="IPR012337" type="string" cy:type="String"/>
      <att name="Neighbor InterPro Families" value="IPR013785" type="string" cy:type="String"/>
      <att name="Neighbor InterPro Families" value="IPR015421" type="string" cy:type="String"/>
      <att name="Neighbor InterPro Families" value="IPR015422" type="string" cy:type="String"/>
      <att name="Neighbor InterPro Families" value="IPR015424" type="string" cy:type="String"/>
      <att name="Neighbor InterPro Families" value="IPR023214" type="string" cy:type="String"/>
      <att name="Neighbor InterPro Families" value="IPR036291" type="string" cy:type="String"/>
      <att name="Neighbor InterPro Families" value="IPR036412" type="string" cy:type="String"/>
    </att>
    <att name="Singleton Number" type="integer" cy:type="Integer"/>
    <att name="Natural Product Cluster Type:" value="Mesorhizobium" type="string" cy:type="String"/>
    <graphics h="20.0" width="0.0" y="316.11721146725904" x="-230.63318523220138" w="20.0" type="ELLIPSE" z="0.0" outline="#CCCCCC" fill="#00FFFF">
      <att name="NODE_CUSTOMGRAPHICS_7" value="org.cytoscape.ding.customgraphics.NullCustomGraphics,0,[ Remove Graphics ]," type="string" cy:type="String"/>
      <att name="NODE_CUSTOMGRAPHICS_SIZE_5" value="35.0" type="string" cy:type="String"/>
      <att name="NODE_BORDER_TRANSPARENCY" value="255" type="string" cy:type="String"/>
      <att name="NODE_TOOLTIP" value="" type="string" cy:type="String"/>
      <att name="NODE_CUSTOMGRAPHICS_POSITION_7" value="C,C,c,0.00,0.00" type="string" cy:type="String"/>
      <att name="NODE_CUSTOMGRAPHICS_SIZE_7" value="35.0" type="string" cy:type="String"/>
      <att name="NODE_CUSTOMGRAPHICS_SIZE_1" value="35.0" type="string" cy:type="String"/>
      <att name="NODE_CUSTOMGRAPHICS_POSITION_5" value="C,C,c,0.00,0.00" type="string" cy:type="String"/>
      <att name="NODE_BORDER_STROKE" value="SOLID" type="string" cy:type="String"/>
      <att name="NODE_LABEL_FONT_SIZE" value="12" type="string" cy:type="String"/>
      <att name="NODE_CUSTOMGRAPHICS_3" value="org.cytoscape.ding.customgraphics.NullCustomGraphics,0,[ Remove Graphics ]," type="string" cy:type="String"/>
      <att name="NODE_LABEL_COLOR" value="#000000" type="string" cy:type="String"/>
      <att name="NODE_VISIBLE" value="true" type="string" cy:type="String"/>
      <att name="NODE_LABEL_FONT_FACE" value="SansSerif.plain,plain,12" type="string" cy:type="String"/>
      <att name="NODE_SELECTED" value="false" type="string" cy:type="String"/>
      <att name="NODE_CUSTOMGRAPHICS_POSITION_9" value="C,C,c,0.00,0.00" type="string" cy:type="String"/>
      <att name="NODE_CUSTOMGRAPHICS_POSITION_1" value="C,C,c,0.00,0.00" type="string" cy:type="String"/>
      <att name="NODE_CUSTOMGRAPHICS_9" value="org.cytoscape.ding.customgraphics.NullCustomGraphics,0,[ Remove Graphics ]," type="string" cy:type="String"/>
      <att name="NODE_CUSTOMGRAPHICS_SIZE_9" value="35.0" type="string" cy:type="String"/>
      <att name="NODE_CUSTOMGRAPHICS_5" value="org.cytoscape.ding.customgraphics.NullCustomGraphics,0,[ Remove Graphics ]," type="string" cy:type="String"/>
      <att name="NODE_LABEL" value="" type="string" cy:type="String"/>
      <att name="NODE_CUSTOMGRAPHICS_SIZE_4" value="35.0" type="string" cy:type="String"/>
      <att name="NODE_CUSTOMGRAPHICS_POSITION_8" value="C,C,c,0.00,0.00" type="string" cy:type="String"/>
      <att name="NODE_LABEL_TRANSPARENCY" value="255" type="string" cy:type="String"/>
      <att name="NODE_CUSTOMGRAPHICS_8" value="org.cytoscape.ding.customgraphics.NullCustomGraphics,0,[ Remove Graphics ]," type="string" cy:type="String"/>
      <att name="NODE_CUSTOMGRAPHICS_SIZE_8" value="35.0" type="string" cy:type="String"/>
      <att name="NODE_CUSTOMGRAPHICS_SIZE_3" value="35.0" type="string" cy:type="String"/>
      <att name="NODE_CUSTOMGRAPHICS_1" value="org.cytoscape.ding.customgraphics.NullCustomGraphics,0,[ Remove Graphics ]," type="string" cy:type="String"/>
      <att name="NODE_CUSTOMGRAPHICS_SIZE_2" value="35.0" type="string" cy:type="String"/>
      <att name="COMPOUND_NODE_PADDING" value="10.0" type="string" cy:type="String"/>
      <att name="NODE_LABEL_POSITION" value="C,C,c,0.00,0.00" type="string" cy:type="String"/>
      <att name="COMPOUND_NODE_SHAPE" value="ROUND_RECTANGLE" type="string" cy:type="String"/>
      <att name="NODE_DEPTH" value="0.0" type="string" cy:type="String"/>
      <att name="NODE_LABEL_WIDTH" value="200.0" type="string" cy:type="String"/>
      <att name="NODE_CUSTOMGRAPHICS_POSITION_3" value="C,C,c,0.00,0.00" type="string" cy:type="String"/>
      <att name="NODE_CUSTOMGRAPHICS_2" value="org.cytoscape.ding.customgraphics.NullCustomGraphics,0,[ Remove Graphics ]," type="string" cy:type="String"/>
      <att name="NODE_NESTED_NETWORK_IMAGE_VISIBLE" value="true" type="string" cy:type="String"/>
      <att name="NODE_TRANSPARENCY" value="255" type="string" cy:type="String"/>
      <att name="NODE_CUSTOMGRAPHICS_4" value="org.cytoscape.ding.customgraphics.NullCustomGraphics,0,[ Remove Graphics ]," type="string" cy:type="String"/>
      <att name="NODE_SELECTED_PAINT" value="#FFFF00" type="string" cy:type="String"/>
      <att name="NODE_CUSTOMGRAPHICS_POSITION_2" value="C,C,c,0.00,0.00" type="string" cy:type="String"/>
      <att name="NODE_CUSTOMGRAPHICS_POSITION_4" value="C,C,c,0.00,0.00" type="string" cy:type="String"/>
      <att name="NODE_CUSTOMGRAPHICS_POSITION_6" value="C,C,c,0.00,0.00" type="string" cy:type="String"/>
      <att name="NODE_CUSTOMGRAPHICS_6" value="org.cytoscape.ding.customgraphics.NullCustomGraphics,0,[ Remove Graphics ]," type="string" cy:type="String"/>
      <att name="NODE_CUSTOMGRAPHICS_SIZE_6" value="35.0" type="string" cy:type="String"/>
    </graphics>
  </node>
  <node id="19105" label="A0A518WHJ8">
    <att name="shared name" value="A0A518WHJ8" type="string" cy:type="String"/>
    <att name="name" value="A0A518WHJ8" type="string" cy:type="String"/>
    <att name="selected" value="0" type="boolean" cy:type="Boolean"/>
    <att name="Sequence Source" value="BLASTHIT" type="string" cy:type="String"/>
    <att name="Sequence Count Cluster Number" value="1" type="integer" cy:type="Integer"/>
    <att name="Node Count Cluster Number" value="1" type="integer" cy:type="Integer"/>
    <att name="Cluster Sequence Count" value="42" type="integer" cy:type="Integer"/>
    <att name="Cluster Node Count" value="42" type="integer" cy:type="Integer"/>
    <att name="node.fillColor" value="#FF0000" type="string" cy:type="String"/>
    <att name="Node Count Fill Color" value="#FF0000" type="string" cy:type="String"/>
    <att name="Present in ENA Database?" value="false" type="string" cy:type="String"/>
    <att name="Genome Neighbors in ENA Database?" value="n/a" type="string" cy:type="String"/>
    <att name="ENA Database Genome ID" value="" type="string" cy:type="String"/>
    <att name="Organism" value="Micromonospora sp. HM134." type="string" cy:type="String"/>
    <att name="Taxonomy ID" value="2583243" type="string" cy:type="String"/>
    <att name="UniProt Annotation Status" value="TrEMBL" type="string" cy:type="String"/>
    <att name="Description" type="list" cy:type="List" cy:elementType="String">
      <att name="Description" value="Uncharacterized protein" type="string" cy:type="String"/>
    </att>
    <att name="Swissprot Description" value="NA" type="string" cy:type="String"/>
    <att name="Sequence Length" value="291" type="integer" cy:type="Integer"/>
    <att name="Gene Name" value="FJK98_17160" type="string" cy:type="String"/>
    <att name="NCBI IDs" type="list" cy:type="List" cy:elementType="String">
      <att name="NCBI IDs" value="EMBL-CDS:QDY08658.1" type="string" cy:type="String"/>
    </att>
    <att name="Superkingdom" value="Bacteria" type="string" cy:type="String"/>
    <att name="Kingdom" value="Terrabacteria group" type="string" cy:type="String"/>
    <att name="Phylum" value="Actinobacteria" type="string" cy:type="String"/>
    <att name="Class" value="Actinobacteria" type="string" cy:type="String"/>
    <att name="Order" value="Micromonosporales" type="string" cy:type="String"/>
    <att name="Family" value="Micromonosporaceae" type="string" cy:type="String"/>
    <att name="Genus" value="Micromonospora" type="string" cy:type="String"/>
    <att name="Species" value="Micromonospora sp. HM134" type="string" cy:type="String"/>
    <att name="EC" value="None" type="string" cy:type="String"/>
    <att name="PFAM" type="list" cy:type="List" cy:elementType="String">
      <att name="PFAM" value="None" type="string" cy:type="String"/>
    </att>
    <att name="PDB" type="list" cy:type="List" cy:elementType="String">
      <att name="PDB" value="None" type="string" cy:type="String"/>
    </att>
    <att name="InterPro (Domain)" value="None" type="string" cy:type="String"/>
    <att name="InterPro (Family)" value="None" type="string" cy:type="String"/>
    <att name="InterPro (Homologous Superfamily)" value="None" type="string" cy:type="String"/>
    <att name="InterPro (Other)" type="list" cy:type="List" cy:elementType="String">
      <att name="InterPro (Other)" value="None" type="string" cy:type="String"/>
    </att>
    <att name="BRENDA ID" value="None" type="string" cy:type="String"/>
    <att name="CAZY Name" type="list" cy:type="List" cy:elementType="String">
      <att name="CAZY Name" value="None" type="string" cy:type="String"/>
    </att>
    <att name="GO Term" type="list" cy:type="List" cy:elementType="String">
      <att name="GO Term" value="None" type="string" cy:type="String"/>
    </att>
    <att name="KEGG ID" value="mich:FJK98_17160" type="string" cy:type="String"/>
    <att name="PATRIC ID" value="None" type="string" cy:type="String"/>
    <att name="STRING ID" value="None" type="string" cy:type="String"/>
    <att name="HMP Body Site" type="list" cy:type="List" cy:elementType="String">
      <att name="HMP Body Site" value="None" type="string" cy:type="String"/>
    </att>
    <att name="HMP Oxygen" value="None" type="string" cy:type="String"/>
    <att name="P01 gDNA" value="False" type="string" cy:type="String"/>
    <att name="Sequence Status" value="complete" type="string" cy:type="String"/>
    <att name="Neighborhood Connectivity" value="0.0" type="real" cy:type="Double"/>
    <att name="Neighbor Pfam Families" type="list" cy:type="List" cy:elementType="String">
    </att>
    <att name="Neighbor InterPro Families" type="list" cy:type="List" cy:elementType="String">
    </att>
    <att name="Singleton Number" type="integer" cy:type="Integer"/>
    <att name="Natural Product Cluster Type:" value="Micromonospora/Nocardia" type="string" cy:type="String"/>
    <graphics h="20.0" width="0.0" y="-87.88278853274093" x="77.36681476779862" w="20.0" type="ELLIPSE" z="0.0" outline="#CCCCCC" fill="#FF0000">
      <att name="NODE_CUSTOMGRAPHICS_7" value="org.cytoscape.ding.customgraphics.NullCustomGraphics,0,[ Remove Graphics ]," type="string" cy:type="String"/>
      <att name="NODE_CUSTOMGRAPHICS_SIZE_5" value="35.0" type="string" cy:type="String"/>
      <att name="NODE_BORDER_TRANSPARENCY" value="255" type="string" cy:type="String"/>
      <att name="NODE_TOOLTIP" value="" type="string" cy:type="String"/>
      <att name="NODE_CUSTOMGRAPHICS_POSITION_7" value="C,C,c,0.00,0.00" type="string" cy:type="String"/>
      <att name="NODE_CUSTOMGRAPHICS_SIZE_7" value="35.0" type="string" cy:type="String"/>
      <att name="NODE_CUSTOMGRAPHICS_SIZE_1" value="35.0" type="string" cy:type="String"/>
      <att name="NODE_CUSTOMGRAPHICS_POSITION_5" value="C,C,c,0.00,0.00" type="string" cy:type="String"/>
      <att name="NODE_BORDER_STROKE" value="SOLID" type="string" cy:type="String"/>
      <att name="NODE_LABEL_FONT_SIZE" value="12" type="string" cy:type="String"/>
      <att name="NODE_CUSTOMGRAPHICS_3" value="org.cytoscape.ding.customgraphics.NullCustomGraphics,0,[ Remove Graphics ]," type="string" cy:type="String"/>
      <att name="NODE_LABEL_COLOR" value="#000000" type="string" cy:type="String"/>
      <att name="NODE_VISIBLE" value="true" type="string" cy:type="String"/>
      <att name="NODE_LABEL_FONT_FACE" value="SansSerif.plain,plain,12" type="string" cy:type="String"/>
      <att name="NODE_SELECTED" value="false" type="string" cy:type="String"/>
      <att name="NODE_CUSTOMGRAPHICS_POSITION_9" value="C,C,c,0.00,0.00" type="string" cy:type="String"/>
      <att name="NODE_CUSTOMGRAPHICS_POSITION_1" value="C,C,c,0.00,0.00" type="string" cy:type="String"/>
      <att name="NODE_CUSTOMGRAPHICS_9" value="org.cytoscape.ding.customgraphics.NullCustomGraphics,0,[ Remove Graphics ]," type="string" cy:type="String"/>
      <att name="NODE_CUSTOMGRAPHICS_SIZE_9" value="35.0" type="string" cy:type="String"/>
      <att name="NODE_CUSTOMGRAPHICS_5" value="org.cytoscape.ding.customgraphics.NullCustomGraphics,0,[ Remove Graphics ]," type="string" cy:type="String"/>
      <att name="NODE_LABEL" value="" type="string" cy:type="String"/>
      <att name="NODE_CUSTOMGRAPHICS_SIZE_4" value="35.0" type="string" cy:type="String"/>
      <att name="NODE_CUSTOMGRAPHICS_POSITION_8" value="C,C,c,0.00,0.00" type="string" cy:type="String"/>
      <att name="NODE_LABEL_TRANSPARENCY" value="255" type="string" cy:type="String"/>
      <att name="NODE_CUSTOMGRAPHICS_8" value="org.cytoscape.ding.customgraphics.NullCustomGraphics,0,[ Remove Graphics ]," type="string" cy:type="String"/>
      <att name="NODE_CUSTOMGRAPHICS_SIZE_8" value="35.0" type="string" cy:type="String"/>
      <att name="NODE_CUSTOMGRAPHICS_SIZE_3" value="35.0" type="string" cy:type="String"/>
      <att name="NODE_CUSTOMGRAPHICS_1" value="org.cytoscape.ding.customgraphics.NullCustomGraphics,0,[ Remove Graphics ]," type="string" cy:type="String"/>
      <att name="NODE_CUSTOMGRAPHICS_SIZE_2" value="35.0" type="string" cy:type="String"/>
      <att name="COMPOUND_NODE_PADDING" value="10.0" type="string" cy:type="String"/>
      <att name="NODE_LABEL_POSITION" value="C,C,c,0.00,0.00" type="string" cy:type="String"/>
      <att name="COMPOUND_NODE_SHAPE" value="ROUND_RECTANGLE" type="string" cy:type="String"/>
      <att name="NODE_DEPTH" value="0.0" type="string" cy:type="String"/>
      <att name="NODE_LABEL_WIDTH" value="200.0" type="string" cy:type="String"/>
      <att name="NODE_CUSTOMGRAPHICS_POSITION_3" value="C,C,c,0.00,0.00" type="string" cy:type="String"/>
      <att name="NODE_CUSTOMGRAPHICS_2" value="org.cytoscape.ding.customgraphics.NullCustomGraphics,0,[ Remove Graphics ]," type="string" cy:type="String"/>
      <att name="NODE_NESTED_NETWORK_IMAGE_VISIBLE" value="true" type="string" cy:type="String"/>
      <att name="NODE_TRANSPARENCY" value="255" type="string" cy:type="String"/>
      <att name="NODE_CUSTOMGRAPHICS_4" value="org.cytoscape.ding.customgraphics.NullCustomGraphics,0,[ Remove Graphics ]," type="string" cy:type="String"/>
      <att name="NODE_SELECTED_PAINT" value="#FFFF00" type="string" cy:type="String"/>
      <att name="NODE_CUSTOMGRAPHICS_POSITION_2" value="C,C,c,0.00,0.00" type="string" cy:type="String"/>
      <att name="NODE_CUSTOMGRAPHICS_POSITION_4" value="C,C,c,0.00,0.00" type="string" cy:type="String"/>
      <att name="NODE_CUSTOMGRAPHICS_POSITION_6" value="C,C,c,0.00,0.00" type="string" cy:type="String"/>
      <att name="NODE_CUSTOMGRAPHICS_6" value="org.cytoscape.ding.customgraphics.NullCustomGraphics,0,[ Remove Graphics ]," type="string" cy:type="String"/>
      <att name="NODE_CUSTOMGRAPHICS_SIZE_6" value="35.0" type="string" cy:type="String"/>
    </graphics>
  </node>
  <node id="19104" label="A0A511T4S2">
    <att name="shared name" value="A0A511T4S2" type="string" cy:type="String"/>
    <att name="name" value="A0A511T4S2" type="string" cy:type="String"/>
    <att name="selected" value="0" type="boolean" cy:type="Boolean"/>
    <att name="Sequence Source" value="BLASTHIT" type="string" cy:type="String"/>
    <att name="Sequence Count Cluster Number" value="2" type="integer" cy:type="Integer"/>
    <att name="Node Count Cluster Number" value="2" type="integer" cy:type="Integer"/>
    <att name="Cluster Sequence Count" value="31" type="integer" cy:type="Integer"/>
    <att name="Cluster Node Count" value="31" type="integer" cy:type="Integer"/>
    <att name="node.fillColor" value="#0000FF" type="string" cy:type="String"/>
    <att name="Node Count Fill Color" value="#0000FF" type="string" cy:type="String"/>
    <att name="Present in ENA Database?" value="true" type="string" cy:type="String"/>
    <att name="Genome Neighbors in ENA Database?" value="true" type="string" cy:type="String"/>
    <att name="ENA Database Genome ID" value="BJXR01000031" type="string" cy:type="String"/>
    <att name="Organism" value="Myxococcus fulvus." type="string" cy:type="String"/>
    <att name="Taxonomy ID" value="33" type="string" cy:type="String"/>
    <att name="UniProt Annotation Status" value="TrEMBL" type="string" cy:type="String"/>
    <att name="Description" type="list" cy:type="List" cy:elementType="String">
      <att name="Description" value="Uncharacterized protein" type="string" cy:type="String"/>
    </att>
    <att name="Swissprot Description" value="NA" type="string" cy:type="String"/>
    <att name="Sequence Length" value="287" type="integer" cy:type="Integer"/>
    <att name="Gene Name" value="MFU01_42070" type="string" cy:type="String"/>
    <att name="NCBI IDs" type="list" cy:type="List" cy:elementType="String">
      <att name="NCBI IDs" value="GI:819033145" type="string" cy:type="String"/>
      <att name="NCBI IDs" value="EMBL-CDS:GEN09170.1" type="string" cy:type="String"/>
      <att name="NCBI IDs" value="REFSEQ:WP_046714638.1" type="string" cy:type="String"/>
    </att>
    <att name="Superkingdom" value="Bacteria" type="string" cy:type="String"/>
    <att name="Kingdom" value="NA" type="string" cy:type="String"/>
    <att name="Phylum" value="Proteobacteria" type="string" cy:type="String"/>
    <att name="Class" value="Deltaproteobacteria" type="string" cy:type="String"/>
    <att name="Order" value="Myxococcales" type="string" cy:type="String"/>
    <att name="Family" value="Myxococcaceae" type="string" cy:type="String"/>
    <att name="Genus" value="Myxococcus" type="string" cy:type="String"/>
    <att name="Species" value="Myxococcus fulvus" type="string" cy:type="String"/>
    <att name="EC" value="None" type="string" cy:type="String"/>
    <att name="PFAM" type="list" cy:type="List" cy:elementType="String">
      <att name="PFAM" value="None" type="string" cy:type="String"/>
    </att>
    <att name="PDB" type="list" cy:type="List" cy:elementType="String">
      <att name="PDB" value="None" type="string" cy:type="String"/>
    </att>
    <att name="InterPro (Domain)" value="None" type="string" cy:type="String"/>
    <att name="InterPro (Family)" value="None" type="string" cy:type="String"/>
    <att name="InterPro (Homologous Superfamily)" value="None" type="string" cy:type="String"/>
    <att name="InterPro (Other)" type="list" cy:type="List" cy:elementType="String">
      <att name="InterPro (Other)" value="None" type="string" cy:type="String"/>
    </att>
    <att name="BRENDA ID" value="None" type="string" cy:type="String"/>
    <att name="CAZY Name" type="list" cy:type="List" cy:elementType="String">
      <att name="CAZY Name" value="None" type="string" cy:type="String"/>
    </att>
    <att name="GO Term" type="list" cy:type="List" cy:elementType="String">
      <att name="GO Term" value="None" type="string" cy:type="String"/>
    </att>
    <att name="KEGG ID" value="None" type="string" cy:type="String"/>
    <att name="PATRIC ID" value="None" type="string" cy:type="String"/>
    <att name="STRING ID" value="None" type="string" cy:type="String"/>
    <att name="HMP Body Site" type="list" cy:type="List" cy:elementType="String">
      <att name="HMP Body Site" value="None" type="string" cy:type="String"/>
    </att>
    <att name="HMP Oxygen" value="None" type="string" cy:type="String"/>
    <att name="P01 gDNA" value="False" type="string" cy:type="String"/>
    <att name="Sequence Status" value="complete" type="string" cy:type="String"/>
    <att name="Neighborhood Connectivity" value="0.0" type="real" cy:type="Double"/>
    <att name="Neighbor Pfam Families" type="list" cy:type="List" cy:elementType="String">
      <att name="Neighbor Pfam Families" value="PF00106" type="string" cy:type="String"/>
      <att name="Neighbor Pfam Families" value="PF00108" type="string" cy:type="String"/>
      <att name="Neighbor Pfam Families" value="PF00171" type="string" cy:type="String"/>
      <att name="Neighbor Pfam Families" value="PF00378" type="string" cy:type="String"/>
      <att name="Neighbor Pfam Families" value="PF00440" type="string" cy:type="String"/>
      <att name="Neighbor Pfam Families" value="PF00441" type="string" cy:type="String"/>
      <att name="Neighbor Pfam Families" value="PF00501" type="string" cy:type="String"/>
      <att name="Neighbor Pfam Families" value="PF00725" type="string" cy:type="String"/>
      <att name="Neighbor Pfam Families" value="PF00763" type="string" cy:type="String"/>
      <att name="Neighbor Pfam Families" value="PF02737" type="string" cy:type="String"/>
      <att name="Neighbor Pfam Families" value="PF02770" type="string" cy:type="String"/>
      <att name="Neighbor Pfam Families" value="PF02771" type="string" cy:type="String"/>
      <att name="Neighbor Pfam Families" value="PF02803" type="string" cy:type="String"/>
      <att name="Neighbor Pfam Families" value="PF02882" type="string" cy:type="String"/>
      <att name="Neighbor Pfam Families" value="PF03995" type="string" cy:type="String"/>
      <att name="Neighbor Pfam Families" value="PF05787" type="string" cy:type="String"/>
      <att name="Neighbor Pfam Families" value="PF07676" type="string" cy:type="String"/>
      <att name="Neighbor Pfam Families" value="PF08241" type="string" cy:type="String"/>
      <att name="Neighbor Pfam Families" value="PF12388" type="string" cy:type="String"/>
    </att>
    <att name="Neighbor InterPro Families" type="list" cy:type="List" cy:elementType="String">
      <att name="Neighbor InterPro Families" value="IPR000672" type="string" cy:type="String"/>
      <att name="Neighbor InterPro Families" value="IPR000873" type="string" cy:type="String"/>
      <att name="Neighbor InterPro Families" value="IPR001647" type="string" cy:type="String"/>
      <att name="Neighbor InterPro Families" value="IPR001753" type="string" cy:type="String"/>
      <att name="Neighbor InterPro Families" value="IPR002155" type="string" cy:type="String"/>
      <att name="Neighbor InterPro Families" value="IPR002347" type="string" cy:type="String"/>
      <att name="Neighbor InterPro Families" value="IPR005906" type="string" cy:type="String"/>
      <att name="Neighbor InterPro Families" value="IPR006091" type="string" cy:type="String"/>
      <att name="Neighbor InterPro Families" value="IPR006108" type="string" cy:type="String"/>
      <att name="Neighbor InterPro Families" value="IPR006176" type="string" cy:type="String"/>
      <att name="Neighbor InterPro Families" value="IPR008557" type="string" cy:type="String"/>
      <att name="Neighbor InterPro Families" value="IPR008927" type="string" cy:type="String"/>
      <att name="Neighbor InterPro Families" value="IPR009056" type="string" cy:type="String"/>
      <att name="Neighbor InterPro Families" value="IPR009057" type="string" cy:type="String"/>
      <att name="Neighbor InterPro Families" value="IPR009075" type="string" cy:type="String"/>
      <att name="Neighbor InterPro Families" value="IPR009100" type="string" cy:type="String"/>
      <att name="Neighbor InterPro Families" value="IPR011042" type="string" cy:type="String"/>
      <att name="Neighbor InterPro Families" value="IPR012394" type="string" cy:type="String"/>
      <att name="Neighbor InterPro Families" value="IPR013216" type="string" cy:type="String"/>
      <att name="Neighbor InterPro Families" value="IPR013786" type="string" cy:type="String"/>
      <att name="Neighbor InterPro Families" value="IPR014748" type="string" cy:type="String"/>
      <att name="Neighbor InterPro Families" value="IPR015590" type="string" cy:type="String"/>
      <att name="Neighbor InterPro Families" value="IPR016039" type="string" cy:type="String"/>
      <att name="Neighbor InterPro Families" value="IPR016161" type="string" cy:type="String"/>
      <att name="Neighbor InterPro Families" value="IPR016162" type="string" cy:type="String"/>
      <att name="Neighbor InterPro Families" value="IPR016163" type="string" cy:type="String"/>
      <att name="Neighbor InterPro Families" value="IPR020616" type="string" cy:type="String"/>
      <att name="Neighbor InterPro Families" value="IPR020617" type="string" cy:type="String"/>
      <att name="Neighbor InterPro Families" value="IPR020630" type="string" cy:type="String"/>
      <att name="Neighbor InterPro Families" value="IPR020631" type="string" cy:type="String"/>
      <att name="Neighbor InterPro Families" value="IPR020803" type="string" cy:type="String"/>
      <att name="Neighbor InterPro Families" value="IPR024079" type="string" cy:type="String"/>
      <att name="Neighbor InterPro Families" value="IPR024653" type="string" cy:type="String"/>
      <att name="Neighbor InterPro Families" value="IPR029045" type="string" cy:type="String"/>
      <att name="Neighbor InterPro Families" value="IPR029063" type="string" cy:type="String"/>
      <att name="Neighbor InterPro Families" value="IPR036250" type="string" cy:type="String"/>
      <att name="Neighbor InterPro Families" value="IPR036291" type="string" cy:type="String"/>
      <att name="Neighbor InterPro Families" value="IPR036909" type="string" cy:type="String"/>
      <att name="Neighbor InterPro Families" value="IPR037069" type="string" cy:type="String"/>
      <att name="Neighbor InterPro Families" value="IPR042099" type="string" cy:type="String"/>
    </att>
    <att name="Singleton Number" type="integer" cy:type="Integer"/>
    <att name="Natural Product Cluster Type:" value="Corallococcus/Myxococcus (NRPS/PKS)" type="string" cy:type="String"/>
    <graphics h="20.0" width="0.0" y="189.11721146725907" x="-201.63318523220138" w="20.0" type="ELLIPSE" z="0.0" outline="#CCCCCC" fill="#0000FF">
      <att name="NODE_CUSTOMGRAPHICS_7" value="org.cytoscape.ding.customgraphics.NullCustomGraphics,0,[ Remove Graphics ]," type="string" cy:type="String"/>
      <att name="NODE_CUSTOMGRAPHICS_SIZE_5" value="35.0" type="string" cy:type="String"/>
      <att name="NODE_BORDER_TRANSPARENCY" value="255" type="string" cy:type="String"/>
      <att name="NODE_TOOLTIP" value="" type="string" cy:type="String"/>
      <att name="NODE_CUSTOMGRAPHICS_POSITION_7" value="C,C,c,0.00,0.00" type="string" cy:type="String"/>
      <att name="NODE_CUSTOMGRAPHICS_SIZE_7" value="35.0" type="string" cy:type="String"/>
      <att name="NODE_CUSTOMGRAPHICS_SIZE_1" value="35.0" type="string" cy:type="String"/>
      <att name="NODE_CUSTOMGRAPHICS_POSITION_5" value="C,C,c,0.00,0.00" type="string" cy:type="String"/>
      <att name="NODE_BORDER_STROKE" value="SOLID" type="string" cy:type="String"/>
      <att name="NODE_LABEL_FONT_SIZE" value="12" type="string" cy:type="String"/>
      <att name="NODE_CUSTOMGRAPHICS_3" value="org.cytoscape.ding.customgraphics.NullCustomGraphics,0,[ Remove Graphics ]," type="string" cy:type="String"/>
      <att name="NODE_LABEL_COLOR" value="#000000" type="string" cy:type="String"/>
      <att name="NODE_VISIBLE" value="true" type="string" cy:type="String"/>
      <att name="NODE_LABEL_FONT_FACE" value="SansSerif.plain,plain,12" type="string" cy:type="String"/>
      <att name="NODE_SELECTED" value="false" type="string" cy:type="String"/>
      <att name="NODE_CUSTOMGRAPHICS_POSITION_9" value="C,C,c,0.00,0.00" type="string" cy:type="String"/>
      <att name="NODE_CUSTOMGRAPHICS_POSITION_1" value="C,C,c,0.00,0.00" type="string" cy:type="String"/>
      <att name="NODE_CUSTOMGRAPHICS_9" value="org.cytoscape.ding.customgraphics.NullCustomGraphics,0,[ Remove Graphics ]," type="string" cy:type="String"/>
      <att name="NODE_CUSTOMGRAPHICS_SIZE_9" value="35.0" type="string" cy:type="String"/>
      <att name="NODE_CUSTOMGRAPHICS_5" value="org.cytoscape.ding.customgraphics.NullCustomGraphics,0,[ Remove Graphics ]," type="string" cy:type="String"/>
      <att name="NODE_LABEL" value="" type="string" cy:type="String"/>
      <att name="NODE_CUSTOMGRAPHICS_SIZE_4" value="35.0" type="string" cy:type="String"/>
      <att name="NODE_CUSTOMGRAPHICS_POSITION_8" value="C,C,c,0.00,0.00" type="string" cy:type="String"/>
      <att name="NODE_LABEL_TRANSPARENCY" value="255" type="string" cy:type="String"/>
      <att name="NODE_CUSTOMGRAPHICS_8" value="org.cytoscape.ding.customgraphics.NullCustomGraphics,0,[ Remove Graphics ]," type="string" cy:type="String"/>
      <att name="NODE_CUSTOMGRAPHICS_SIZE_8" value="35.0" type="string" cy:type="String"/>
      <att name="NODE_CUSTOMGRAPHICS_SIZE_3" value="35.0" type="string" cy:type="String"/>
      <att name="NODE_CUSTOMGRAPHICS_1" value="org.cytoscape.ding.customgraphics.NullCustomGraphics,0,[ Remove Graphics ]," type="string" cy:type="String"/>
      <att name="NODE_CUSTOMGRAPHICS_SIZE_2" value="35.0" type="string" cy:type="String"/>
      <att name="COMPOUND_NODE_PADDING" value="10.0" type="string" cy:type="String"/>
      <att name="NODE_LABEL_POSITION" value="C,C,c,0.00,0.00" type="string" cy:type="String"/>
      <att name="COMPOUND_NODE_SHAPE" value="ROUND_RECTANGLE" type="string" cy:type="String"/>
      <att name="NODE_DEPTH" value="0.0" type="string" cy:type="String"/>
      <att name="NODE_LABEL_WIDTH" value="200.0" type="string" cy:type="String"/>
      <att name="NODE_CUSTOMGRAPHICS_POSITION_3" value="C,C,c,0.00,0.00" type="string" cy:type="String"/>
      <att name="NODE_CUSTOMGRAPHICS_2" value="org.cytoscape.ding.customgraphics.NullCustomGraphics,0,[ Remove Graphics ]," type="string" cy:type="String"/>
      <att name="NODE_NESTED_NETWORK_IMAGE_VISIBLE" value="true" type="string" cy:type="String"/>
      <att name="NODE_TRANSPARENCY" value="255" type="string" cy:type="String"/>
      <att name="NODE_CUSTOMGRAPHICS_4" value="org.cytoscape.ding.customgraphics.NullCustomGraphics,0,[ Remove Graphics ]," type="string" cy:type="String"/>
      <att name="NODE_SELECTED_PAINT" value="#FFFF00" type="string" cy:type="String"/>
      <att name="NODE_CUSTOMGRAPHICS_POSITION_2" value="C,C,c,0.00,0.00" type="string" cy:type="String"/>
      <att name="NODE_CUSTOMGRAPHICS_POSITION_4" value="C,C,c,0.00,0.00" type="string" cy:type="String"/>
      <att name="NODE_CUSTOMGRAPHICS_POSITION_6" value="C,C,c,0.00,0.00" type="string" cy:type="String"/>
      <att name="NODE_CUSTOMGRAPHICS_6" value="org.cytoscape.ding.customgraphics.NullCustomGraphics,0,[ Remove Graphics ]," type="string" cy:type="String"/>
      <att name="NODE_CUSTOMGRAPHICS_SIZE_6" value="35.0" type="string" cy:type="String"/>
    </graphics>
  </node>
  <node id="19103" label="A0A511MDL8">
    <att name="shared name" value="A0A511MDL8" type="string" cy:type="String"/>
    <att name="name" value="A0A511MDL8" type="string" cy:type="String"/>
    <att name="selected" value="0" type="boolean" cy:type="Boolean"/>
    <att name="Sequence Source" value="BLASTHIT" type="string" cy:type="String"/>
    <att name="Sequence Count Cluster Number" value="1" type="integer" cy:type="Integer"/>
    <att name="Node Count Cluster Number" value="1" type="integer" cy:type="Integer"/>
    <att name="Cluster Sequence Count" value="42" type="integer" cy:type="Integer"/>
    <att name="Cluster Node Count" value="42" type="integer" cy:type="Integer"/>
    <att name="node.fillColor" value="#FF0000" type="string" cy:type="String"/>
    <att name="Node Count Fill Color" value="#FF0000" type="string" cy:type="String"/>
    <att name="Present in ENA Database?" value="true" type="string" cy:type="String"/>
    <att name="Genome Neighbors in ENA Database?" value="true" type="string" cy:type="String"/>
    <att name="ENA Database Genome ID" value="BJXA01000018" type="string" cy:type="String"/>
    <att name="Organism" value="Nocardia ninae NBRC 108245." type="string" cy:type="String"/>
    <att name="Taxonomy ID" value="1210091" type="string" cy:type="String"/>
    <att name="UniProt Annotation Status" value="TrEMBL" type="string" cy:type="String"/>
    <att name="Description" type="list" cy:type="List" cy:elementType="String">
      <att name="Description" value="Uncharacterized protein" type="string" cy:type="String"/>
    </att>
    <att name="Swissprot Description" value="NA" type="string" cy:type="String"/>
    <att name="Sequence Length" value="291" type="integer" cy:type="Integer"/>
    <att name="Gene Name" value="NN4_32410" type="string" cy:type="String"/>
    <att name="NCBI IDs" type="list" cy:type="List" cy:elementType="String">
      <att name="NCBI IDs" value="EMBL-CDS:GEM38722.1" type="string" cy:type="String"/>
    </att>
    <att name="Superkingdom" value="Bacteria" type="string" cy:type="String"/>
    <att name="Kingdom" value="Terrabacteria group" type="string" cy:type="String"/>
    <att name="Phylum" value="Actinobacteria" type="string" cy:type="String"/>
    <att name="Class" value="Actinobacteria" type="string" cy:type="String"/>
    <att name="Order" value="Corynebacteriales" type="string" cy:type="String"/>
    <att name="Family" value="Nocardiaceae" type="string" cy:type="String"/>
    <att name="Genus" value="Nocardia" type="string" cy:type="String"/>
    <att name="Species" value="Nocardia ninae NBRC 108245" type="string" cy:type="String"/>
    <att name="EC" value="None" type="string" cy:type="String"/>
    <att name="PFAM" type="list" cy:type="List" cy:elementType="String">
      <att name="PFAM" value="None" type="string" cy:type="String"/>
    </att>
    <att name="PDB" type="list" cy:type="List" cy:elementType="String">
      <att name="PDB" value="None" type="string" cy:type="String"/>
    </att>
    <att name="InterPro (Domain)" value="None" type="string" cy:type="String"/>
    <att name="InterPro (Family)" value="None" type="string" cy:type="String"/>
    <att name="InterPro (Homologous Superfamily)" value="None" type="string" cy:type="String"/>
    <att name="InterPro (Other)" type="list" cy:type="List" cy:elementType="String">
      <att name="InterPro (Other)" value="None" type="string" cy:type="String"/>
    </att>
    <att name="BRENDA ID" value="None" type="string" cy:type="String"/>
    <att name="CAZY Name" type="list" cy:type="List" cy:elementType="String">
      <att name="CAZY Name" value="None" type="string" cy:type="String"/>
    </att>
    <att name="GO Term" type="list" cy:type="List" cy:elementType="String">
      <att name="GO Term" value="None" type="string" cy:type="String"/>
    </att>
    <att name="KEGG ID" value="None" type="string" cy:type="String"/>
    <att name="PATRIC ID" value="None" type="string" cy:type="String"/>
    <att name="STRING ID" value="None" type="string" cy:type="String"/>
    <att name="HMP Body Site" type="list" cy:type="List" cy:elementType="String">
      <att name="HMP Body Site" value="Not Specified" type="string" cy:type="String"/>
    </att>
    <att name="HMP Oxygen" value="Not Specified" type="string" cy:type="String"/>
    <att name="P01 gDNA" value="False" type="string" cy:type="String"/>
    <att name="Sequence Status" value="complete" type="string" cy:type="String"/>
    <att name="Neighborhood Connectivity" value="0.0" type="real" cy:type="Double"/>
    <att name="Neighbor Pfam Families" type="list" cy:type="List" cy:elementType="String">
      <att name="Neighbor Pfam Families" value="PF00196" type="string" cy:type="String"/>
      <att name="Neighbor Pfam Families" value="PF00211" type="string" cy:type="String"/>
      <att name="Neighbor Pfam Families" value="PF00296" type="string" cy:type="String"/>
      <att name="Neighbor Pfam Families" value="PF00440" type="string" cy:type="String"/>
      <att name="Neighbor Pfam Families" value="PF00486" type="string" cy:type="String"/>
      <att name="Neighbor Pfam Families" value="PF00501" type="string" cy:type="String"/>
      <att name="Neighbor Pfam Families" value="PF00550" type="string" cy:type="String"/>
      <att name="Neighbor Pfam Families" value="PF00561" type="string" cy:type="String"/>
      <att name="Neighbor Pfam Families" value="PF00668" type="string" cy:type="String"/>
      <att name="Neighbor Pfam Families" value="PF00685" type="string" cy:type="String"/>
      <att name="Neighbor Pfam Families" value="PF00931" type="string" cy:type="String"/>
      <att name="Neighbor Pfam Families" value="PF00975" type="string" cy:type="String"/>
      <att name="Neighbor Pfam Families" value="PF01019" type="string" cy:type="String"/>
      <att name="Neighbor Pfam Families" value="PF01041" type="string" cy:type="String"/>
      <att name="Neighbor Pfam Families" value="PF01266" type="string" cy:type="String"/>
      <att name="Neighbor Pfam Families" value="PF01593" type="string" cy:type="String"/>
      <att name="Neighbor Pfam Families" value="PF03055" type="string" cy:type="String"/>
      <att name="Neighbor Pfam Families" value="PF03583" type="string" cy:type="String"/>
      <att name="Neighbor Pfam Families" value="PF03588" type="string" cy:type="String"/>
      <att name="Neighbor Pfam Families" value="PF03704" type="string" cy:type="String"/>
      <att name="Neighbor Pfam Families" value="PF04075" type="string" cy:type="String"/>
      <att name="Neighbor Pfam Families" value="PF04116" type="string" cy:type="String"/>
      <att name="Neighbor Pfam Families" value="PF04134" type="string" cy:type="String"/>
      <att name="Neighbor Pfam Families" value="PF04892" type="string" cy:type="String"/>
      <att name="Neighbor Pfam Families" value="PF07366" type="string" cy:type="String"/>
      <att name="Neighbor Pfam Families" value="PF07690" type="string" cy:type="String"/>
      <att name="Neighbor Pfam Families" value="PF08241" type="string" cy:type="String"/>
      <att name="Neighbor Pfam Families" value="PF08242" type="string" cy:type="String"/>
      <att name="Neighbor Pfam Families" value="PF09346" type="string" cy:type="String"/>
      <att name="Neighbor Pfam Families" value="PF11716" type="string" cy:type="String"/>
      <att name="Neighbor Pfam Families" value="PF12833" type="string" cy:type="String"/>
      <att name="Neighbor Pfam Families" value="PF13191" type="string" cy:type="String"/>
      <att name="Neighbor Pfam Families" value="PF13193" type="string" cy:type="String"/>
      <att name="Neighbor Pfam Families" value="PF13360" type="string" cy:type="String"/>
      <att name="Neighbor Pfam Families" value="PF13411" type="string" cy:type="String"/>
      <att name="Neighbor Pfam Families" value="PF13424" type="string" cy:type="String"/>
      <att name="Neighbor Pfam Families" value="PF13561" type="string" cy:type="String"/>
      <att name="Neighbor Pfam Families" value="PF13977" type="string" cy:type="String"/>
    </att>
    <att name="Neighbor InterPro Families" type="list" cy:type="List" cy:elementType="String">
      <att name="Neighbor InterPro Families" value="IPR000073" type="string" cy:type="String"/>
      <att name="Neighbor InterPro Families" value="IPR000551" type="string" cy:type="String"/>
      <att name="Neighbor InterPro Families" value="IPR000653" type="string" cy:type="String"/>
      <att name="Neighbor InterPro Families" value="IPR000792" type="string" cy:type="String"/>
      <att name="Neighbor InterPro Families" value="IPR000863" type="string" cy:type="String"/>
      <att name="Neighbor InterPro Families" value="IPR000873" type="string" cy:type="String"/>
      <att name="Neighbor InterPro Families" value="IPR001031" type="string" cy:type="String"/>
      <att name="Neighbor InterPro Families" value="IPR001054" type="string" cy:type="String"/>
      <att name="Neighbor InterPro Families" value="IPR001242" type="string" cy:type="String"/>
      <att name="Neighbor InterPro Families" value="IPR001613" type="string" cy:type="String"/>
      <att name="Neighbor InterPro Families" value="IPR001647" type="string" cy:type="String"/>
      <att name="Neighbor InterPro Families" value="IPR001867" type="string" cy:type="String"/>
      <att name="Neighbor InterPro Families" value="IPR002182" type="string" cy:type="String"/>
      <att name="Neighbor InterPro Families" value="IPR002347" type="string" cy:type="String"/>
      <att name="Neighbor InterPro Families" value="IPR002937" type="string" cy:type="String"/>
      <att name="Neighbor InterPro Families" value="IPR004294" type="string" cy:type="String"/>
      <att name="Neighbor InterPro Families" value="IPR004378" type="string" cy:type="String"/>
      <att name="Neighbor InterPro Families" value="IPR004616" type="string" cy:type="String"/>
      <att name="Neighbor InterPro Families" value="IPR005152" type="string" cy:type="String"/>
      <att name="Neighbor InterPro Families" value="IPR005158" type="string" cy:type="String"/>
      <att name="Neighbor InterPro Families" value="IPR006076" type="string" cy:type="String"/>
      <att name="Neighbor InterPro Families" value="IPR006694" type="string" cy:type="String"/>
      <att name="Neighbor InterPro Families" value="IPR006976" type="string" cy:type="String"/>
      <att name="Neighbor InterPro Families" value="IPR007263" type="string" cy:type="String"/>
      <att name="Neighbor InterPro Families" value="IPR009057" type="string" cy:type="String"/>
      <att name="Neighbor InterPro Families" value="IPR009061" type="string" cy:type="String"/>
      <att name="Neighbor InterPro Families" value="IPR009081" type="string" cy:type="String"/>
      <att name="Neighbor InterPro Families" value="IPR009959" type="string" cy:type="String"/>
      <att name="Neighbor InterPro Families" value="IPR010060" type="string" cy:type="String"/>
      <att name="Neighbor InterPro Families" value="IPR010071" type="string" cy:type="String"/>
      <att name="Neighbor InterPro Families" value="IPR011047" type="string" cy:type="String"/>
      <att name="Neighbor InterPro Families" value="IPR011051" type="string" cy:type="String"/>
      <att name="Neighbor InterPro Families" value="IPR011251" type="string" cy:type="String"/>
      <att name="Neighbor InterPro Families" value="IPR011701" type="string" cy:type="String"/>
      <att name="Neighbor InterPro Families" value="IPR011990" type="string" cy:type="String"/>
      <att name="Neighbor InterPro Families" value="IPR012349" type="string" cy:type="String"/>
      <att name="Neighbor InterPro Families" value="IPR013026" type="string" cy:type="String"/>
      <att name="Neighbor InterPro Families" value="IPR013216" type="string" cy:type="String"/>
      <att name="Neighbor InterPro Families" value="IPR013217" type="string" cy:type="String"/>
      <att name="Neighbor InterPro Families" value="IPR014710" type="string" cy:type="String"/>
      <att name="Neighbor InterPro Families" value="IPR015421" type="string" cy:type="String"/>
      <att name="Neighbor InterPro Families" value="IPR015422" type="string" cy:type="String"/>
      <att name="Neighbor InterPro Families" value="IPR015424" type="string" cy:type="String"/>
      <att name="Neighbor InterPro Families" value="IPR016032" type="string" cy:type="String"/>
      <att name="Neighbor InterPro Families" value="IPR016181" type="string" cy:type="String"/>
      <att name="Neighbor InterPro Families" value="IPR017517" type="string" cy:type="String"/>
      <att name="Neighbor InterPro Families" value="IPR018060" type="string" cy:type="String"/>
      <att name="Neighbor InterPro Families" value="IPR018958" type="string" cy:type="String"/>
      <att name="Neighbor InterPro Families" value="IPR019910" type="string" cy:type="String"/>
      <att name="Neighbor InterPro Families" value="IPR020806" type="string" cy:type="String"/>
      <att name="Neighbor InterPro Families" value="IPR020846" type="string" cy:type="String"/>
      <att name="Neighbor InterPro Families" value="IPR023213" type="string" cy:type="String"/>
      <att name="Neighbor InterPro Families" value="IPR024344" type="string" cy:type="String"/>
      <att name="Neighbor InterPro Families" value="IPR025110" type="string" cy:type="String"/>
      <att name="Neighbor InterPro Families" value="IPR027417" type="string" cy:type="String"/>
      <att name="Neighbor InterPro Families" value="IPR029055" type="string" cy:type="String"/>
      <att name="Neighbor InterPro Families" value="IPR029058" type="string" cy:type="String"/>
      <att name="Neighbor InterPro Families" value="IPR029063" type="string" cy:type="String"/>
      <att name="Neighbor InterPro Families" value="IPR029787" type="string" cy:type="String"/>
      <att name="Neighbor InterPro Families" value="IPR032710" type="string" cy:type="String"/>
      <att name="Neighbor InterPro Families" value="IPR034660" type="string" cy:type="String"/>
      <att name="Neighbor InterPro Families" value="IPR036188" type="string" cy:type="String"/>
      <att name="Neighbor InterPro Families" value="IPR036259" type="string" cy:type="String"/>
      <att name="Neighbor InterPro Families" value="IPR036271" type="string" cy:type="String"/>
      <att name="Neighbor InterPro Families" value="IPR036291" type="string" cy:type="String"/>
      <att name="Neighbor InterPro Families" value="IPR036388" type="string" cy:type="String"/>
      <att name="Neighbor InterPro Families" value="IPR036661" type="string" cy:type="String"/>
      <att name="Neighbor InterPro Families" value="IPR036736" type="string" cy:type="String"/>
      <att name="Neighbor InterPro Families" value="IPR039538" type="string" cy:type="String"/>
      <att name="Neighbor InterPro Families" value="IPR041664" type="string" cy:type="String"/>
      <att name="Neighbor InterPro Families" value="IPR042099" type="string" cy:type="String"/>
      <att name="Neighbor InterPro Families" value="IPR042203" type="string" cy:type="String"/>
      <att name="Neighbor InterPro Families" value="IPR043137" type="string" cy:type="String"/>
      <att name="Neighbor InterPro Families" value="IPR043138" type="string" cy:type="String"/>
    </att>
    <att name="Singleton Number" type="integer" cy:type="Integer"/>
    <att name="Natural Product Cluster Type:" value="Micromonospora/Nocardia" type="string" cy:type="String"/>
    <graphics h="20.0" width="0.0" y="-122.88278853274093" x="-39.633185232201384" w="20.0" type="ELLIPSE" z="0.0" outline="#CCCCCC" fill="#FF0000">
      <att name="NODE_CUSTOMGRAPHICS_7" value="org.cytoscape.ding.customgraphics.NullCustomGraphics,0,[ Remove Graphics ]," type="string" cy:type="String"/>
      <att name="NODE_CUSTOMGRAPHICS_SIZE_5" value="35.0" type="string" cy:type="String"/>
      <att name="NODE_BORDER_TRANSPARENCY" value="255" type="string" cy:type="String"/>
      <att name="NODE_TOOLTIP" value="" type="string" cy:type="String"/>
      <att name="NODE_CUSTOMGRAPHICS_POSITION_7" value="C,C,c,0.00,0.00" type="string" cy:type="String"/>
      <att name="NODE_CUSTOMGRAPHICS_SIZE_7" value="35.0" type="string" cy:type="String"/>
      <att name="NODE_CUSTOMGRAPHICS_SIZE_1" value="35.0" type="string" cy:type="String"/>
      <att name="NODE_CUSTOMGRAPHICS_POSITION_5" value="C,C,c,0.00,0.00" type="string" cy:type="String"/>
      <att name="NODE_BORDER_STROKE" value="SOLID" type="string" cy:type="String"/>
      <att name="NODE_LABEL_FONT_SIZE" value="12" type="string" cy:type="String"/>
      <att name="NODE_CUSTOMGRAPHICS_3" value="org.cytoscape.ding.customgraphics.NullCustomGraphics,0,[ Remove Graphics ]," type="string" cy:type="String"/>
      <att name="NODE_LABEL_COLOR" value="#000000" type="string" cy:type="String"/>
      <att name="NODE_VISIBLE" value="true" type="string" cy:type="String"/>
      <att name="NODE_LABEL_FONT_FACE" value="SansSerif.plain,plain,12" type="string" cy:type="String"/>
      <att name="NODE_SELECTED" value="false" type="string" cy:type="String"/>
      <att name="NODE_CUSTOMGRAPHICS_POSITION_9" value="C,C,c,0.00,0.00" type="string" cy:type="String"/>
      <att name="NODE_CUSTOMGRAPHICS_POSITION_1" value="C,C,c,0.00,0.00" type="string" cy:type="String"/>
      <att name="NODE_CUSTOMGRAPHICS_9" value="org.cytoscape.ding.customgraphics.NullCustomGraphics,0,[ Remove Graphics ]," type="string" cy:type="String"/>
      <att name="NODE_CUSTOMGRAPHICS_SIZE_9" value="35.0" type="string" cy:type="String"/>
      <att name="NODE_CUSTOMGRAPHICS_5" value="org.cytoscape.ding.customgraphics.NullCustomGraphics,0,[ Remove Graphics ]," type="string" cy:type="String"/>
      <att name="NODE_LABEL" value="" type="string" cy:type="String"/>
      <att name="NODE_CUSTOMGRAPHICS_SIZE_4" value="35.0" type="string" cy:type="String"/>
      <att name="NODE_CUSTOMGRAPHICS_POSITION_8" value="C,C,c,0.00,0.00" type="string" cy:type="String"/>
      <att name="NODE_LABEL_TRANSPARENCY" value="255" type="string" cy:type="String"/>
      <att name="NODE_CUSTOMGRAPHICS_8" value="org.cytoscape.ding.customgraphics.NullCustomGraphics,0,[ Remove Graphics ]," type="string" cy:type="String"/>
      <att name="NODE_CUSTOMGRAPHICS_SIZE_8" value="35.0" type="string" cy:type="String"/>
      <att name="NODE_CUSTOMGRAPHICS_SIZE_3" value="35.0" type="string" cy:type="String"/>
      <att name="NODE_CUSTOMGRAPHICS_1" value="org.cytoscape.ding.customgraphics.NullCustomGraphics,0,[ Remove Graphics ]," type="string" cy:type="String"/>
      <att name="NODE_CUSTOMGRAPHICS_SIZE_2" value="35.0" type="string" cy:type="String"/>
      <att name="COMPOUND_NODE_PADDING" value="10.0" type="string" cy:type="String"/>
      <att name="NODE_LABEL_POSITION" value="C,C,c,0.00,0.00" type="string" cy:type="String"/>
      <att name="COMPOUND_NODE_SHAPE" value="ROUND_RECTANGLE" type="string" cy:type="String"/>
      <att name="NODE_DEPTH" value="0.0" type="string" cy:type="String"/>
      <att name="NODE_LABEL_WIDTH" value="200.0" type="string" cy:type="String"/>
      <att name="NODE_CUSTOMGRAPHICS_POSITION_3" value="C,C,c,0.00,0.00" type="string" cy:type="String"/>
      <att name="NODE_CUSTOMGRAPHICS_2" value="org.cytoscape.ding.customgraphics.NullCustomGraphics,0,[ Remove Graphics ]," type="string" cy:type="String"/>
      <att name="NODE_NESTED_NETWORK_IMAGE_VISIBLE" value="true" type="string" cy:type="String"/>
      <att name="NODE_TRANSPARENCY" value="255" type="string" cy:type="String"/>
      <att name="NODE_CUSTOMGRAPHICS_4" value="org.cytoscape.ding.customgraphics.NullCustomGraphics,0,[ Remove Graphics ]," type="string" cy:type="String"/>
      <att name="NODE_SELECTED_PAINT" value="#FFFF00" type="string" cy:type="String"/>
      <att name="NODE_CUSTOMGRAPHICS_POSITION_2" value="C,C,c,0.00,0.00" type="string" cy:type="String"/>
      <att name="NODE_CUSTOMGRAPHICS_POSITION_4" value="C,C,c,0.00,0.00" type="string" cy:type="String"/>
      <att name="NODE_CUSTOMGRAPHICS_POSITION_6" value="C,C,c,0.00,0.00" type="string" cy:type="String"/>
      <att name="NODE_CUSTOMGRAPHICS_6" value="org.cytoscape.ding.customgraphics.NullCustomGraphics,0,[ Remove Graphics ]," type="string" cy:type="String"/>
      <att name="NODE_CUSTOMGRAPHICS_SIZE_6" value="35.0" type="string" cy:type="String"/>
    </graphics>
  </node>
  <node id="19102" label="A0A4Y9V8M1">
    <att name="shared name" value="A0A4Y9V8M1" type="string" cy:type="String"/>
    <att name="name" value="A0A4Y9V8M1" type="string" cy:type="String"/>
    <att name="selected" value="0" type="boolean" cy:type="Boolean"/>
    <att name="Sequence Source" value="BLASTHIT" type="string" cy:type="String"/>
    <att name="Sequence Count Cluster Number" value="1" type="integer" cy:type="Integer"/>
    <att name="Node Count Cluster Number" value="1" type="integer" cy:type="Integer"/>
    <att name="Cluster Sequence Count" value="42" type="integer" cy:type="Integer"/>
    <att name="Cluster Node Count" value="42" type="integer" cy:type="Integer"/>
    <att name="node.fillColor" value="#FF0000" type="string" cy:type="String"/>
    <att name="Node Count Fill Color" value="#FF0000" type="string" cy:type="String"/>
    <att name="Present in ENA Database?" value="true" type="string" cy:type="String"/>
    <att name="Genome Neighbors in ENA Database?" value="true" type="string" cy:type="String"/>
    <att name="ENA Database Genome ID" value="SPQD01000001" type="string" cy:type="String"/>
    <att name="Organism" value="Micromonospora sp. CNZ285." type="string" cy:type="String"/>
    <att name="Taxonomy ID" value="2035250" type="string" cy:type="String"/>
    <att name="UniProt Annotation Status" value="TrEMBL" type="string" cy:type="String"/>
    <att name="Description" type="list" cy:type="List" cy:elementType="String">
      <att name="Description" value="Uncharacterized protein" type="string" cy:type="String"/>
    </att>
    <att name="Swissprot Description" value="NA" type="string" cy:type="String"/>
    <att name="Sequence Length" value="292" type="integer" cy:type="Integer"/>
    <att name="Gene Name" value="CLT75_1056" type="string" cy:type="String"/>
    <att name="NCBI IDs" type="list" cy:type="List" cy:elementType="String">
      <att name="NCBI IDs" value="EMBL-CDS:TFW64231.1" type="string" cy:type="String"/>
    </att>
    <att name="Superkingdom" value="Bacteria" type="string" cy:type="String"/>
    <att name="Kingdom" value="Terrabacteria group" type="string" cy:type="String"/>
    <att name="Phylum" value="Actinobacteria" type="string" cy:type="String"/>
    <att name="Class" value="Actinobacteria" type="string" cy:type="String"/>
    <att name="Order" value="Micromonosporales" type="string" cy:type="String"/>
    <att name="Family" value="Micromonosporaceae" type="string" cy:type="String"/>
    <att name="Genus" value="Micromonospora" type="string" cy:type="String"/>
    <att name="Species" value="Micromonospora sp. CNZ285" type="string" cy:type="String"/>
    <att name="EC" value="None" type="string" cy:type="String"/>
    <att name="PFAM" type="list" cy:type="List" cy:elementType="String">
      <att name="PFAM" value="None" type="string" cy:type="String"/>
    </att>
    <att name="PDB" type="list" cy:type="List" cy:elementType="String">
      <att name="PDB" value="None" type="string" cy:type="String"/>
    </att>
    <att name="InterPro (Domain)" value="None" type="string" cy:type="String"/>
    <att name="InterPro (Family)" value="None" type="string" cy:type="String"/>
    <att name="InterPro (Homologous Superfamily)" value="None" type="string" cy:type="String"/>
    <att name="InterPro (Other)" type="list" cy:type="List" cy:elementType="String">
      <att name="InterPro (Other)" value="None" type="string" cy:type="String"/>
    </att>
    <att name="BRENDA ID" value="None" type="string" cy:type="String"/>
    <att name="CAZY Name" type="list" cy:type="List" cy:elementType="String">
      <att name="CAZY Name" value="None" type="string" cy:type="String"/>
    </att>
    <att name="GO Term" type="list" cy:type="List" cy:elementType="String">
      <att name="GO Term" value="None" type="string" cy:type="String"/>
    </att>
    <att name="KEGG ID" value="None" type="string" cy:type="String"/>
    <att name="PATRIC ID" value="None" type="string" cy:type="String"/>
    <att name="STRING ID" value="None" type="string" cy:type="String"/>
    <att name="HMP Body Site" type="list" cy:type="List" cy:elementType="String">
      <att name="HMP Body Site" value="None" type="string" cy:type="String"/>
    </att>
    <att name="HMP Oxygen" value="None" type="string" cy:type="String"/>
    <att name="P01 gDNA" value="False" type="string" cy:type="String"/>
    <att name="Sequence Status" value="complete" type="string" cy:type="String"/>
    <att name="Neighborhood Connectivity" value="0.0" type="real" cy:type="Double"/>
    <att name="Neighbor Pfam Families" type="list" cy:type="List" cy:elementType="String">
      <att name="Neighbor Pfam Families" value="PF00004" type="string" cy:type="String"/>
      <att name="Neighbor Pfam Families" value="PF00111" type="string" cy:type="String"/>
      <att name="Neighbor Pfam Families" value="PF00175" type="string" cy:type="String"/>
      <att name="Neighbor Pfam Families" value="PF00196" type="string" cy:type="String"/>
      <att name="Neighbor Pfam Families" value="PF00392" type="string" cy:type="String"/>
      <att name="Neighbor Pfam Families" value="PF00441" type="string" cy:type="String"/>
      <att name="Neighbor Pfam Families" value="PF00487" type="string" cy:type="String"/>
      <att name="Neighbor Pfam Families" value="PF00501" type="string" cy:type="String"/>
      <att name="Neighbor Pfam Families" value="PF00534" type="string" cy:type="String"/>
      <att name="Neighbor Pfam Families" value="PF00550" type="string" cy:type="String"/>
      <att name="Neighbor Pfam Families" value="PF00583" type="string" cy:type="String"/>
      <att name="Neighbor Pfam Families" value="PF00668" type="string" cy:type="String"/>
      <att name="Neighbor Pfam Families" value="PF00685" type="string" cy:type="String"/>
      <att name="Neighbor Pfam Families" value="PF00970" type="string" cy:type="String"/>
      <att name="Neighbor Pfam Families" value="PF01041" type="string" cy:type="String"/>
      <att name="Neighbor Pfam Families" value="PF01266" type="string" cy:type="String"/>
      <att name="Neighbor Pfam Families" value="PF01411" type="string" cy:type="String"/>
      <att name="Neighbor Pfam Families" value="PF01636" type="string" cy:type="String"/>
      <att name="Neighbor Pfam Families" value="PF02543" type="string" cy:type="String"/>
      <att name="Neighbor Pfam Families" value="PF02770" type="string" cy:type="String"/>
      <att name="Neighbor Pfam Families" value="PF02771" type="string" cy:type="String"/>
      <att name="Neighbor Pfam Families" value="PF03061" type="string" cy:type="String"/>
      <att name="Neighbor Pfam Families" value="PF03358" type="string" cy:type="String"/>
      <att name="Neighbor Pfam Families" value="PF07690" type="string" cy:type="String"/>
      <att name="Neighbor Pfam Families" value="PF07702" type="string" cy:type="String"/>
      <att name="Neighbor Pfam Families" value="PF08028" type="string" cy:type="String"/>
      <att name="Neighbor Pfam Families" value="PF12418" type="string" cy:type="String"/>
      <att name="Neighbor Pfam Families" value="PF12806" type="string" cy:type="String"/>
      <att name="Neighbor Pfam Families" value="PF13023" type="string" cy:type="String"/>
      <att name="Neighbor Pfam Families" value="PF13193" type="string" cy:type="String"/>
      <att name="Neighbor Pfam Families" value="PF13359" type="string" cy:type="String"/>
      <att name="Neighbor Pfam Families" value="PF13439" type="string" cy:type="String"/>
      <att name="Neighbor Pfam Families" value="PF13556" type="string" cy:type="String"/>
      <att name="Neighbor Pfam Families" value="PF13561" type="string" cy:type="String"/>
      <att name="Neighbor Pfam Families" value="PF13613" type="string" cy:type="String"/>
      <att name="Neighbor Pfam Families" value="PF13847" type="string" cy:type="String"/>
      <att name="Neighbor Pfam Families" value="PF16861" type="string" cy:type="String"/>
    </att>
    <att name="Neighbor InterPro Families" type="list" cy:type="List" cy:elementType="String">
      <att name="Neighbor InterPro Families" value="IPR000182" type="string" cy:type="String"/>
      <att name="Neighbor InterPro Families" value="IPR000415" type="string" cy:type="String"/>
      <att name="Neighbor InterPro Families" value="IPR000524" type="string" cy:type="String"/>
      <att name="Neighbor InterPro Families" value="IPR000653" type="string" cy:type="String"/>
      <att name="Neighbor InterPro Families" value="IPR000719" type="string" cy:type="String"/>
      <att name="Neighbor InterPro Families" value="IPR000792" type="string" cy:type="String"/>
      <att name="Neighbor InterPro Families" value="IPR000863" type="string" cy:type="String"/>
      <att name="Neighbor InterPro Families" value="IPR000873" type="string" cy:type="String"/>
      <att name="Neighbor InterPro Families" value="IPR001041" type="string" cy:type="String"/>
      <att name="Neighbor InterPro Families" value="IPR001242" type="string" cy:type="String"/>
      <att name="Neighbor InterPro Families" value="IPR001296" type="string" cy:type="String"/>
      <att name="Neighbor InterPro Families" value="IPR001433" type="string" cy:type="String"/>
      <att name="Neighbor InterPro Families" value="IPR002318" type="string" cy:type="String"/>
      <att name="Neighbor InterPro Families" value="IPR002347" type="string" cy:type="String"/>
      <att name="Neighbor InterPro Families" value="IPR002575" type="string" cy:type="String"/>
      <att name="Neighbor InterPro Families" value="IPR003593" type="string" cy:type="String"/>
      <att name="Neighbor InterPro Families" value="IPR003607" type="string" cy:type="String"/>
      <att name="Neighbor InterPro Families" value="IPR003696" type="string" cy:type="String"/>
      <att name="Neighbor InterPro Families" value="IPR003959" type="string" cy:type="String"/>
      <att name="Neighbor InterPro Families" value="IPR005025" type="string" cy:type="String"/>
      <att name="Neighbor InterPro Families" value="IPR005804" type="string" cy:type="String"/>
      <att name="Neighbor InterPro Families" value="IPR006076" type="string" cy:type="String"/>
      <att name="Neighbor InterPro Families" value="IPR006091" type="string" cy:type="String"/>
      <att name="Neighbor InterPro Families" value="IPR006674" type="string" cy:type="String"/>
      <att name="Neighbor InterPro Families" value="IPR006683" type="string" cy:type="String"/>
      <att name="Neighbor InterPro Families" value="IPR008333" type="string" cy:type="String"/>
      <att name="Neighbor InterPro Families" value="IPR009075" type="string" cy:type="String"/>
      <att name="Neighbor InterPro Families" value="IPR009081" type="string" cy:type="String"/>
      <att name="Neighbor InterPro Families" value="IPR009100" type="string" cy:type="String"/>
      <att name="Neighbor InterPro Families" value="IPR011009" type="string" cy:type="String"/>
      <att name="Neighbor InterPro Families" value="IPR011051" type="string" cy:type="String"/>
      <att name="Neighbor InterPro Families" value="IPR011663" type="string" cy:type="String"/>
      <att name="Neighbor InterPro Families" value="IPR011701" type="string" cy:type="String"/>
      <att name="Neighbor InterPro Families" value="IPR011990" type="string" cy:type="String"/>
      <att name="Neighbor InterPro Families" value="IPR012675" type="string" cy:type="String"/>
      <att name="Neighbor InterPro Families" value="IPR013107" type="string" cy:type="String"/>
      <att name="Neighbor InterPro Families" value="IPR013786" type="string" cy:type="String"/>
      <att name="Neighbor InterPro Families" value="IPR014710" type="string" cy:type="String"/>
      <att name="Neighbor InterPro Families" value="IPR015421" type="string" cy:type="String"/>
      <att name="Neighbor InterPro Families" value="IPR015422" type="string" cy:type="String"/>
      <att name="Neighbor InterPro Families" value="IPR015424" type="string" cy:type="String"/>
      <att name="Neighbor InterPro Families" value="IPR016032" type="string" cy:type="String"/>
      <att name="Neighbor InterPro Families" value="IPR016181" type="string" cy:type="String"/>
      <att name="Neighbor InterPro Families" value="IPR017927" type="string" cy:type="String"/>
      <att name="Neighbor InterPro Families" value="IPR017938" type="string" cy:type="String"/>
      <att name="Neighbor InterPro Families" value="IPR018162" type="string" cy:type="String"/>
      <att name="Neighbor InterPro Families" value="IPR018164" type="string" cy:type="String"/>
      <att name="Neighbor InterPro Families" value="IPR018165" type="string" cy:type="String"/>
      <att name="Neighbor InterPro Families" value="IPR020806" type="string" cy:type="String"/>
      <att name="Neighbor InterPro Families" value="IPR020846" type="string" cy:type="String"/>
      <att name="Neighbor InterPro Families" value="IPR020953" type="string" cy:type="String"/>
      <att name="Neighbor InterPro Families" value="IPR023213" type="string" cy:type="String"/>
      <att name="Neighbor InterPro Families" value="IPR025110" type="string" cy:type="String"/>
      <att name="Neighbor InterPro Families" value="IPR025714" type="string" cy:type="String"/>
      <att name="Neighbor InterPro Families" value="IPR025736" type="string" cy:type="String"/>
      <att name="Neighbor InterPro Families" value="IPR025878" type="string" cy:type="String"/>
      <att name="Neighbor InterPro Families" value="IPR027417" type="string" cy:type="String"/>
      <att name="Neighbor InterPro Families" value="IPR027805" type="string" cy:type="String"/>
      <att name="Neighbor InterPro Families" value="IPR027806" type="string" cy:type="String"/>
      <att name="Neighbor InterPro Families" value="IPR028098" type="string" cy:type="String"/>
      <att name="Neighbor InterPro Families" value="IPR028978" type="string" cy:type="String"/>
      <att name="Neighbor InterPro Families" value="IPR029039" type="string" cy:type="String"/>
      <att name="Neighbor InterPro Families" value="IPR029063" type="string" cy:type="String"/>
      <att name="Neighbor InterPro Families" value="IPR029068" type="string" cy:type="String"/>
      <att name="Neighbor InterPro Families" value="IPR029069" type="string" cy:type="String"/>
      <att name="Neighbor InterPro Families" value="IPR031730" type="string" cy:type="String"/>
      <att name="Neighbor InterPro Families" value="IPR036010" type="string" cy:type="String"/>
      <att name="Neighbor InterPro Families" value="IPR036188" type="string" cy:type="String"/>
      <att name="Neighbor InterPro Families" value="IPR036250" type="string" cy:type="String"/>
      <att name="Neighbor InterPro Families" value="IPR036259" type="string" cy:type="String"/>
      <att name="Neighbor InterPro Families" value="IPR036291" type="string" cy:type="String"/>
      <att name="Neighbor InterPro Families" value="IPR036388" type="string" cy:type="String"/>
      <att name="Neighbor InterPro Families" value="IPR036390" type="string" cy:type="String"/>
      <att name="Neighbor InterPro Families" value="IPR036736" type="string" cy:type="String"/>
      <att name="Neighbor InterPro Families" value="IPR037069" type="string" cy:type="String"/>
      <att name="Neighbor InterPro Families" value="IPR037523" type="string" cy:type="String"/>
      <att name="Neighbor InterPro Families" value="IPR038152" type="string" cy:type="String"/>
      <att name="Neighbor InterPro Families" value="IPR039261" type="string" cy:type="String"/>
      <att name="Neighbor InterPro Families" value="IPR039356" type="string" cy:type="String"/>
      <att name="Neighbor InterPro Families" value="IPR042070" type="string" cy:type="String"/>
    </att>
    <att name="Singleton Number" type="integer" cy:type="Integer"/>
    <att name="Natural Product Cluster Type:" value="Micromonospora/Nocardia" type="string" cy:type="String"/>
    <graphics h="20.0" width="0.0" y="-189.88278853274093" x="106.36681476779862" w="20.0" type="ELLIPSE" z="0.0" outline="#CCCCCC" fill="#FF0000">
      <att name="NODE_CUSTOMGRAPHICS_7" value="org.cytoscape.ding.customgraphics.NullCustomGraphics,0,[ Remove Graphics ]," type="string" cy:type="String"/>
      <att name="NODE_CUSTOMGRAPHICS_SIZE_5" value="35.0" type="string" cy:type="String"/>
      <att name="NODE_BORDER_TRANSPARENCY" value="255" type="string" cy:type="String"/>
      <att name="NODE_TOOLTIP" value="" type="string" cy:type="String"/>
      <att name="NODE_CUSTOMGRAPHICS_POSITION_7" value="C,C,c,0.00,0.00" type="string" cy:type="String"/>
      <att name="NODE_CUSTOMGRAPHICS_SIZE_7" value="35.0" type="string" cy:type="String"/>
      <att name="NODE_CUSTOMGRAPHICS_SIZE_1" value="35.0" type="string" cy:type="String"/>
      <att name="NODE_CUSTOMGRAPHICS_POSITION_5" value="C,C,c,0.00,0.00" type="string" cy:type="String"/>
      <att name="NODE_BORDER_STROKE" value="SOLID" type="string" cy:type="String"/>
      <att name="NODE_LABEL_FONT_SIZE" value="12" type="string" cy:type="String"/>
      <att name="NODE_CUSTOMGRAPHICS_3" value="org.cytoscape.ding.customgraphics.NullCustomGraphics,0,[ Remove Graphics ]," type="string" cy:type="String"/>
      <att name="NODE_LABEL_COLOR" value="#000000" type="string" cy:type="String"/>
      <att name="NODE_VISIBLE" value="true" type="string" cy:type="String"/>
      <att name="NODE_LABEL_FONT_FACE" value="SansSerif.plain,plain,12" type="string" cy:type="String"/>
      <att name="NODE_SELECTED" value="false" type="string" cy:type="String"/>
      <att name="NODE_CUSTOMGRAPHICS_POSITION_9" value="C,C,c,0.00,0.00" type="string" cy:type="String"/>
      <att name="NODE_CUSTOMGRAPHICS_POSITION_1" value="C,C,c,0.00,0.00" type="string" cy:type="String"/>
      <att name="NODE_CUSTOMGRAPHICS_9" value="org.cytoscape.ding.customgraphics.NullCustomGraphics,0,[ Remove Graphics ]," type="string" cy:type="String"/>
      <att name="NODE_CUSTOMGRAPHICS_SIZE_9" value="35.0" type="string" cy:type="String"/>
      <att name="NODE_CUSTOMGRAPHICS_5" value="org.cytoscape.ding.customgraphics.NullCustomGraphics,0,[ Remove Graphics ]," type="string" cy:type="String"/>
      <att name="NODE_LABEL" value="" type="string" cy:type="String"/>
      <att name="NODE_CUSTOMGRAPHICS_SIZE_4" value="35.0" type="string" cy:type="String"/>
      <att name="NODE_CUSTOMGRAPHICS_POSITION_8" value="C,C,c,0.00,0.00" type="string" cy:type="String"/>
      <att name="NODE_LABEL_TRANSPARENCY" value="255" type="string" cy:type="String"/>
      <att name="NODE_CUSTOMGRAPHICS_8" value="org.cytoscape.ding.customgraphics.NullCustomGraphics,0,[ Remove Graphics ]," type="string" cy:type="String"/>
      <att name="NODE_CUSTOMGRAPHICS_SIZE_8" value="35.0" type="string" cy:type="String"/>
      <att name="NODE_CUSTOMGRAPHICS_SIZE_3" value="35.0" type="string" cy:type="String"/>
      <att name="NODE_CUSTOMGRAPHICS_1" value="org.cytoscape.ding.customgraphics.NullCustomGraphics,0,[ Remove Graphics ]," type="string" cy:type="String"/>
      <att name="NODE_CUSTOMGRAPHICS_SIZE_2" value="35.0" type="string" cy:type="String"/>
      <att name="COMPOUND_NODE_PADDING" value="10.0" type="string" cy:type="String"/>
      <att name="NODE_LABEL_POSITION" value="C,C,c,0.00,0.00" type="string" cy:type="String"/>
      <att name="COMPOUND_NODE_SHAPE" value="ROUND_RECTANGLE" type="string" cy:type="String"/>
      <att name="NODE_DEPTH" value="0.0" type="string" cy:type="String"/>
      <att name="NODE_LABEL_WIDTH" value="200.0" type="string" cy:type="String"/>
      <att name="NODE_CUSTOMGRAPHICS_POSITION_3" value="C,C,c,0.00,0.00" type="string" cy:type="String"/>
      <att name="NODE_CUSTOMGRAPHICS_2" value="org.cytoscape.ding.customgraphics.NullCustomGraphics,0,[ Remove Graphics ]," type="string" cy:type="String"/>
      <att name="NODE_NESTED_NETWORK_IMAGE_VISIBLE" value="true" type="string" cy:type="String"/>
      <att name="NODE_TRANSPARENCY" value="255" type="string" cy:type="String"/>
      <att name="NODE_CUSTOMGRAPHICS_4" value="org.cytoscape.ding.customgraphics.NullCustomGraphics,0,[ Remove Graphics ]," type="string" cy:type="String"/>
      <att name="NODE_SELECTED_PAINT" value="#FFFF00" type="string" cy:type="String"/>
      <att name="NODE_CUSTOMGRAPHICS_POSITION_2" value="C,C,c,0.00,0.00" type="string" cy:type="String"/>
      <att name="NODE_CUSTOMGRAPHICS_POSITION_4" value="C,C,c,0.00,0.00" type="string" cy:type="String"/>
      <att name="NODE_CUSTOMGRAPHICS_POSITION_6" value="C,C,c,0.00,0.00" type="string" cy:type="String"/>
      <att name="NODE_CUSTOMGRAPHICS_6" value="org.cytoscape.ding.customgraphics.NullCustomGraphics,0,[ Remove Graphics ]," type="string" cy:type="String"/>
      <att name="NODE_CUSTOMGRAPHICS_SIZE_6" value="35.0" type="string" cy:type="String"/>
    </graphics>
  </node>
  <node id="19101" label="A0A4U3MJP1">
    <att name="shared name" value="A0A4U3MJP1" type="string" cy:type="String"/>
    <att name="name" value="A0A4U3MJP1" type="string" cy:type="String"/>
    <att name="selected" value="0" type="boolean" cy:type="Boolean"/>
    <att name="Sequence Source" value="BLASTHIT" type="string" cy:type="String"/>
    <att name="Sequence Count Cluster Number" value="4" type="integer" cy:type="Integer"/>
    <att name="Node Count Cluster Number" value="4" type="integer" cy:type="Integer"/>
    <att name="Cluster Sequence Count" value="19" type="integer" cy:type="Integer"/>
    <att name="Cluster Node Count" value="19" type="integer" cy:type="Integer"/>
    <att name="node.fillColor" value="#008000" type="string" cy:type="String"/>
    <att name="Node Count Fill Color" value="#008000" type="string" cy:type="String"/>
    <att name="Present in ENA Database?" value="true" type="string" cy:type="String"/>
    <att name="Genome Neighbors in ENA Database?" value="true" type="string" cy:type="String"/>
    <att name="ENA Database Genome ID" value="SZQA01000009" type="string" cy:type="String"/>
    <att name="Organism" value="Herbidospora galbida." type="string" cy:type="String"/>
    <att name="Taxonomy ID" value="2575442" type="string" cy:type="String"/>
    <att name="UniProt Annotation Status" value="TrEMBL" type="string" cy:type="String"/>
    <att name="Description" type="list" cy:type="List" cy:elementType="String">
      <att name="Description" value="Uncharacterized protein" type="string" cy:type="String"/>
    </att>
    <att name="Swissprot Description" value="NA" type="string" cy:type="String"/>
    <att name="Sequence Length" value="252" type="integer" cy:type="Integer"/>
    <att name="Gene Name" value="FDA94_12340" type="string" cy:type="String"/>
    <att name="NCBI IDs" type="list" cy:type="List" cy:elementType="String">
      <att name="NCBI IDs" value="EMBL-CDS:TKK88919.1" type="string" cy:type="String"/>
    </att>
    <att name="Superkingdom" value="Bacteria" type="string" cy:type="String"/>
    <att name="Kingdom" value="Terrabacteria group" type="string" cy:type="String"/>
    <att name="Phylum" value="Actinobacteria" type="string" cy:type="String"/>
    <att name="Class" value="Actinobacteria" type="string" cy:type="String"/>
    <att name="Order" value="Streptosporangiales" type="string" cy:type="String"/>
    <att name="Family" value="Streptosporangiaceae" type="string" cy:type="String"/>
    <att name="Genus" value="Herbidospora" type="string" cy:type="String"/>
    <att name="Species" value="Herbidospora galbida" type="string" cy:type="String"/>
    <att name="EC" value="None" type="string" cy:type="String"/>
    <att name="PFAM" type="list" cy:type="List" cy:elementType="String">
      <att name="PFAM" value="None" type="string" cy:type="String"/>
    </att>
    <att name="PDB" type="list" cy:type="List" cy:elementType="String">
      <att name="PDB" value="None" type="string" cy:type="String"/>
    </att>
    <att name="InterPro (Domain)" value="None" type="string" cy:type="String"/>
    <att name="InterPro (Family)" value="None" type="string" cy:type="String"/>
    <att name="InterPro (Homologous Superfamily)" value="None" type="string" cy:type="String"/>
    <att name="InterPro (Other)" type="list" cy:type="List" cy:elementType="String">
      <att name="InterPro (Other)" value="None" type="string" cy:type="String"/>
    </att>
    <att name="BRENDA ID" value="None" type="string" cy:type="String"/>
    <att name="CAZY Name" type="list" cy:type="List" cy:elementType="String">
      <att name="CAZY Name" value="None" type="string" cy:type="String"/>
    </att>
    <att name="GO Term" type="list" cy:type="List" cy:elementType="String">
      <att name="GO Term" value="None" type="string" cy:type="String"/>
    </att>
    <att name="KEGG ID" value="None" type="string" cy:type="String"/>
    <att name="PATRIC ID" value="None" type="string" cy:type="String"/>
    <att name="STRING ID" value="None" type="string" cy:type="String"/>
    <att name="HMP Body Site" type="list" cy:type="List" cy:elementType="String">
      <att name="HMP Body Site" value="None" type="string" cy:type="String"/>
    </att>
    <att name="HMP Oxygen" value="None" type="string" cy:type="String"/>
    <att name="P01 gDNA" value="False" type="string" cy:type="String"/>
    <att name="Sequence Status" value="complete" type="string" cy:type="String"/>
    <att name="Neighborhood Connectivity" value="0.0" type="real" cy:type="Double"/>
    <att name="Neighbor Pfam Families" type="list" cy:type="List" cy:elementType="String">
      <att name="Neighbor Pfam Families" value="PF00005" type="string" cy:type="String"/>
      <att name="Neighbor Pfam Families" value="PF00009" type="string" cy:type="String"/>
      <att name="Neighbor Pfam Families" value="PF00106" type="string" cy:type="String"/>
      <att name="Neighbor Pfam Families" value="PF00126" type="string" cy:type="String"/>
      <att name="Neighbor Pfam Families" value="PF00425" type="string" cy:type="String"/>
      <att name="Neighbor Pfam Families" value="PF00440" type="string" cy:type="String"/>
      <att name="Neighbor Pfam Families" value="PF00441" type="string" cy:type="String"/>
      <att name="Neighbor Pfam Families" value="PF00456" type="string" cy:type="String"/>
      <att name="Neighbor Pfam Families" value="PF00501" type="string" cy:type="String"/>
      <att name="Neighbor Pfam Families" value="PF00550" type="string" cy:type="String"/>
      <att name="Neighbor Pfam Families" value="PF00696" type="string" cy:type="String"/>
      <att name="Neighbor Pfam Families" value="PF00793" type="string" cy:type="String"/>
      <att name="Neighbor Pfam Families" value="PF00857" type="string" cy:type="String"/>
      <att name="Neighbor Pfam Families" value="PF01061" type="string" cy:type="String"/>
      <att name="Neighbor Pfam Families" value="PF01118" type="string" cy:type="String"/>
      <att name="Neighbor Pfam Families" value="PF01494" type="string" cy:type="String"/>
      <att name="Neighbor Pfam Families" value="PF01507" type="string" cy:type="String"/>
      <att name="Neighbor Pfam Families" value="PF01546" type="string" cy:type="String"/>
      <att name="Neighbor Pfam Families" value="PF01979" type="string" cy:type="String"/>
      <att name="Neighbor Pfam Families" value="PF02770" type="string" cy:type="String"/>
      <att name="Neighbor Pfam Families" value="PF02771" type="string" cy:type="String"/>
      <att name="Neighbor Pfam Families" value="PF02779" type="string" cy:type="String"/>
      <att name="Neighbor Pfam Families" value="PF02780" type="string" cy:type="String"/>
      <att name="Neighbor Pfam Families" value="PF03466" type="string" cy:type="String"/>
      <att name="Neighbor Pfam Families" value="PF03551" type="string" cy:type="String"/>
      <att name="Neighbor Pfam Families" value="PF06304" type="string" cy:type="String"/>
      <att name="Neighbor Pfam Families" value="PF06803" type="string" cy:type="String"/>
      <att name="Neighbor Pfam Families" value="PF07336" type="string" cy:type="String"/>
      <att name="Neighbor Pfam Families" value="PF07690" type="string" cy:type="String"/>
      <att name="Neighbor Pfam Families" value="PF08443" type="string" cy:type="String"/>
      <att name="Neighbor Pfam Families" value="PF08541" type="string" cy:type="String"/>
      <att name="Neighbor Pfam Families" value="PF08545" type="string" cy:type="String"/>
      <att name="Neighbor Pfam Families" value="PF11706" type="string" cy:type="String"/>
      <att name="Neighbor Pfam Families" value="PF13193" type="string" cy:type="String"/>
      <att name="Neighbor Pfam Families" value="PF13469" type="string" cy:type="String"/>
      <att name="Neighbor Pfam Families" value="PF13561" type="string" cy:type="String"/>
      <att name="Neighbor Pfam Families" value="PF18082" type="string" cy:type="String"/>
      <att name="Neighbor Pfam Families" value="PF18164" type="string" cy:type="String"/>
    </att>
    <att name="Neighbor InterPro Families" type="list" cy:type="List" cy:elementType="String">
      <att name="Neighbor InterPro Families" value="IPR000412" type="string" cy:type="String"/>
      <att name="Neighbor InterPro Families" value="IPR000534" type="string" cy:type="String"/>
      <att name="Neighbor InterPro Families" value="IPR000706" type="string" cy:type="String"/>
      <att name="Neighbor InterPro Families" value="IPR000795" type="string" cy:type="String"/>
      <att name="Neighbor InterPro Families" value="IPR000847" type="string" cy:type="String"/>
      <att name="Neighbor InterPro Families" value="IPR000868" type="string" cy:type="String"/>
      <att name="Neighbor InterPro Families" value="IPR000873" type="string" cy:type="String"/>
      <att name="Neighbor InterPro Families" value="IPR001048" type="string" cy:type="String"/>
      <att name="Neighbor InterPro Families" value="IPR001057" type="string" cy:type="String"/>
      <att name="Neighbor InterPro Families" value="IPR001647" type="string" cy:type="String"/>
      <att name="Neighbor InterPro Families" value="IPR002347" type="string" cy:type="String"/>
      <att name="Neighbor InterPro Families" value="IPR002500" type="string" cy:type="String"/>
      <att name="Neighbor InterPro Families" value="IPR002933" type="string" cy:type="String"/>
      <att name="Neighbor InterPro Families" value="IPR002938" type="string" cy:type="String"/>
      <att name="Neighbor InterPro Families" value="IPR003439" type="string" cy:type="String"/>
      <att name="Neighbor InterPro Families" value="IPR003593" type="string" cy:type="String"/>
      <att name="Neighbor InterPro Families" value="IPR004666" type="string" cy:type="String"/>
      <att name="Neighbor InterPro Families" value="IPR005119" type="string" cy:type="String"/>
      <att name="Neighbor InterPro Families" value="IPR005149" type="string" cy:type="String"/>
      <att name="Neighbor InterPro Families" value="IPR005225" type="string" cy:type="String"/>
      <att name="Neighbor InterPro Families" value="IPR005474" type="string" cy:type="String"/>
      <att name="Neighbor InterPro Families" value="IPR005475" type="string" cy:type="String"/>
      <att name="Neighbor InterPro Families" value="IPR005801" type="string" cy:type="String"/>
      <att name="Neighbor InterPro Families" value="IPR006091" type="string" cy:type="String"/>
      <att name="Neighbor InterPro Families" value="IPR006218" type="string" cy:type="String"/>
      <att name="Neighbor InterPro Families" value="IPR006219" type="string" cy:type="String"/>
      <att name="Neighbor InterPro Families" value="IPR006680" type="string" cy:type="String"/>
      <att name="Neighbor InterPro Families" value="IPR008316" type="string" cy:type="String"/>
      <att name="Neighbor InterPro Families" value="IPR009000" type="string" cy:type="String"/>
      <att name="Neighbor InterPro Families" value="IPR009001" type="string" cy:type="String"/>
      <att name="Neighbor InterPro Families" value="IPR009014" type="string" cy:type="String"/>
      <att name="Neighbor InterPro Families" value="IPR009057" type="string" cy:type="String"/>
      <att name="Neighbor InterPro Families" value="IPR009075" type="string" cy:type="String"/>
      <att name="Neighbor InterPro Families" value="IPR009081" type="string" cy:type="String"/>
      <att name="Neighbor InterPro Families" value="IPR009100" type="string" cy:type="String"/>
      <att name="Neighbor InterPro Families" value="IPR010071" type="string" cy:type="String"/>
      <att name="Neighbor InterPro Families" value="IPR010175" type="string" cy:type="String"/>
      <att name="Neighbor InterPro Families" value="IPR010652" type="string" cy:type="String"/>
      <att name="Neighbor InterPro Families" value="IPR010852" type="string" cy:type="String"/>
      <att name="Neighbor InterPro Families" value="IPR011059" type="string" cy:type="String"/>
      <att name="Neighbor InterPro Families" value="IPR011701" type="string" cy:type="String"/>
      <att name="Neighbor InterPro Families" value="IPR011761" type="string" cy:type="String"/>
      <att name="Neighbor InterPro Families" value="IPR011779" type="string" cy:type="String"/>
      <att name="Neighbor InterPro Families" value="IPR011784" type="string" cy:type="String"/>
      <att name="Neighbor InterPro Families" value="IPR013525" type="string" cy:type="String"/>
      <att name="Neighbor InterPro Families" value="IPR013651" type="string" cy:type="String"/>
      <att name="Neighbor InterPro Families" value="IPR013747" type="string" cy:type="String"/>
      <att name="Neighbor InterPro Families" value="IPR013751" type="string" cy:type="String"/>
      <att name="Neighbor InterPro Families" value="IPR013785" type="string" cy:type="String"/>
      <att name="Neighbor InterPro Families" value="IPR013786" type="string" cy:type="String"/>
      <att name="Neighbor InterPro Families" value="IPR013815" type="string" cy:type="String"/>
      <att name="Neighbor InterPro Families" value="IPR014729" type="string" cy:type="String"/>
      <att name="Neighbor InterPro Families" value="IPR015890" type="string" cy:type="String"/>
      <att name="Neighbor InterPro Families" value="IPR016039" type="string" cy:type="String"/>
      <att name="Neighbor InterPro Families" value="IPR016185" type="string" cy:type="String"/>
      <att name="Neighbor InterPro Families" value="IPR016195" type="string" cy:type="String"/>
      <att name="Neighbor InterPro Families" value="IPR016291" type="string" cy:type="String"/>
      <att name="Neighbor InterPro Families" value="IPR019996" type="string" cy:type="String"/>
      <att name="Neighbor InterPro Families" value="IPR020846" type="string" cy:type="String"/>
      <att name="Neighbor InterPro Families" value="IPR021005" type="string" cy:type="String"/>
      <att name="Neighbor InterPro Families" value="IPR023286" type="string" cy:type="String"/>
      <att name="Neighbor InterPro Families" value="IPR025110" type="string" cy:type="String"/>
      <att name="Neighbor InterPro Families" value="IPR027417" type="string" cy:type="String"/>
      <att name="Neighbor InterPro Families" value="IPR029061" type="string" cy:type="String"/>
      <att name="Neighbor InterPro Families" value="IPR032466" type="string" cy:type="String"/>
      <att name="Neighbor InterPro Families" value="IPR033248" type="string" cy:type="String"/>
      <att name="Neighbor InterPro Families" value="IPR036188" type="string" cy:type="String"/>
      <att name="Neighbor InterPro Families" value="IPR036250" type="string" cy:type="String"/>
      <att name="Neighbor InterPro Families" value="IPR036259" type="string" cy:type="String"/>
      <att name="Neighbor InterPro Families" value="IPR036271" type="string" cy:type="String"/>
      <att name="Neighbor InterPro Families" value="IPR036291" type="string" cy:type="String"/>
      <att name="Neighbor InterPro Families" value="IPR036380" type="string" cy:type="String"/>
      <att name="Neighbor InterPro Families" value="IPR036388" type="string" cy:type="String"/>
      <att name="Neighbor InterPro Families" value="IPR036390" type="string" cy:type="String"/>
      <att name="Neighbor InterPro Families" value="IPR036393" type="string" cy:type="String"/>
      <att name="Neighbor InterPro Families" value="IPR036648" type="string" cy:type="String"/>
      <att name="Neighbor InterPro Families" value="IPR036736" type="string" cy:type="String"/>
      <att name="Neighbor InterPro Families" value="IPR037069" type="string" cy:type="String"/>
      <att name="Neighbor InterPro Families" value="IPR041273" type="string" cy:type="String"/>
      <att name="Neighbor InterPro Families" value="IPR041644" type="string" cy:type="String"/>
      <att name="Neighbor InterPro Families" value="IPR041757" type="string" cy:type="String"/>
      <att name="Neighbor InterPro Families" value="IPR042099" type="string" cy:type="String"/>
      <att name="Neighbor InterPro Families" value="IPR044139" type="string" cy:type="String"/>
    </att>
    <att name="Singleton Number" type="integer" cy:type="Integer"/>
    <att name="Natural Product Cluster Type:" value="Actinomadura/Streptomyces" type="string" cy:type="String"/>
    <graphics h="20.0" width="0.0" y="-187.88278853274093" x="223.36681476779862" w="20.0" type="ELLIPSE" z="0.0" outline="#CCCCCC" fill="#008000">
      <att name="NODE_CUSTOMGRAPHICS_7" value="org.cytoscape.ding.customgraphics.NullCustomGraphics,0,[ Remove Graphics ]," type="string" cy:type="String"/>
      <att name="NODE_CUSTOMGRAPHICS_SIZE_5" value="35.0" type="string" cy:type="String"/>
      <att name="NODE_BORDER_TRANSPARENCY" value="255" type="string" cy:type="String"/>
      <att name="NODE_TOOLTIP" value="" type="string" cy:type="String"/>
      <att name="NODE_CUSTOMGRAPHICS_POSITION_7" value="C,C,c,0.00,0.00" type="string" cy:type="String"/>
      <att name="NODE_CUSTOMGRAPHICS_SIZE_7" value="35.0" type="string" cy:type="String"/>
      <att name="NODE_CUSTOMGRAPHICS_SIZE_1" value="35.0" type="string" cy:type="String"/>
      <att name="NODE_CUSTOMGRAPHICS_POSITION_5" value="C,C,c,0.00,0.00" type="string" cy:type="String"/>
      <att name="NODE_BORDER_STROKE" value="SOLID" type="string" cy:type="String"/>
      <att name="NODE_LABEL_FONT_SIZE" value="12" type="string" cy:type="String"/>
      <att name="NODE_CUSTOMGRAPHICS_3" value="org.cytoscape.ding.customgraphics.NullCustomGraphics,0,[ Remove Graphics ]," type="string" cy:type="String"/>
      <att name="NODE_LABEL_COLOR" value="#000000" type="string" cy:type="String"/>
      <att name="NODE_VISIBLE" value="true" type="string" cy:type="String"/>
      <att name="NODE_LABEL_FONT_FACE" value="SansSerif.plain,plain,12" type="string" cy:type="String"/>
      <att name="NODE_SELECTED" value="false" type="string" cy:type="String"/>
      <att name="NODE_CUSTOMGRAPHICS_POSITION_9" value="C,C,c,0.00,0.00" type="string" cy:type="String"/>
      <att name="NODE_CUSTOMGRAPHICS_POSITION_1" value="C,C,c,0.00,0.00" type="string" cy:type="String"/>
      <att name="NODE_CUSTOMGRAPHICS_9" value="org.cytoscape.ding.customgraphics.NullCustomGraphics,0,[ Remove Graphics ]," type="string" cy:type="String"/>
      <att name="NODE_CUSTOMGRAPHICS_SIZE_9" value="35.0" type="string" cy:type="String"/>
      <att name="NODE_CUSTOMGRAPHICS_5" value="org.cytoscape.ding.customgraphics.NullCustomGraphics,0,[ Remove Graphics ]," type="string" cy:type="String"/>
      <att name="NODE_LABEL" value="" type="string" cy:type="String"/>
      <att name="NODE_CUSTOMGRAPHICS_SIZE_4" value="35.0" type="string" cy:type="String"/>
      <att name="NODE_CUSTOMGRAPHICS_POSITION_8" value="C,C,c,0.00,0.00" type="string" cy:type="String"/>
      <att name="NODE_LABEL_TRANSPARENCY" value="255" type="string" cy:type="String"/>
      <att name="NODE_CUSTOMGRAPHICS_8" value="org.cytoscape.ding.customgraphics.NullCustomGraphics,0,[ Remove Graphics ]," type="string" cy:type="String"/>
      <att name="NODE_CUSTOMGRAPHICS_SIZE_8" value="35.0" type="string" cy:type="String"/>
      <att name="NODE_CUSTOMGRAPHICS_SIZE_3" value="35.0" type="string" cy:type="String"/>
      <att name="NODE_CUSTOMGRAPHICS_1" value="org.cytoscape.ding.customgraphics.NullCustomGraphics,0,[ Remove Graphics ]," type="string" cy:type="String"/>
      <att name="NODE_CUSTOMGRAPHICS_SIZE_2" value="35.0" type="string" cy:type="String"/>
      <att name="COMPOUND_NODE_PADDING" value="10.0" type="string" cy:type="String"/>
      <att name="NODE_LABEL_POSITION" value="C,C,c,0.00,0.00" type="string" cy:type="String"/>
      <att name="COMPOUND_NODE_SHAPE" value="ROUND_RECTANGLE" type="string" cy:type="String"/>
      <att name="NODE_DEPTH" value="0.0" type="string" cy:type="String"/>
      <att name="NODE_LABEL_WIDTH" value="200.0" type="string" cy:type="String"/>
      <att name="NODE_CUSTOMGRAPHICS_POSITION_3" value="C,C,c,0.00,0.00" type="string" cy:type="String"/>
      <att name="NODE_CUSTOMGRAPHICS_2" value="org.cytoscape.ding.customgraphics.NullCustomGraphics,0,[ Remove Graphics ]," type="string" cy:type="String"/>
      <att name="NODE_NESTED_NETWORK_IMAGE_VISIBLE" value="true" type="string" cy:type="String"/>
      <att name="NODE_TRANSPARENCY" value="255" type="string" cy:type="String"/>
      <att name="NODE_CUSTOMGRAPHICS_4" value="org.cytoscape.ding.customgraphics.NullCustomGraphics,0,[ Remove Graphics ]," type="string" cy:type="String"/>
      <att name="NODE_SELECTED_PAINT" value="#FFFF00" type="string" cy:type="String"/>
      <att name="NODE_CUSTOMGRAPHICS_POSITION_2" value="C,C,c,0.00,0.00" type="string" cy:type="String"/>
      <att name="NODE_CUSTOMGRAPHICS_POSITION_4" value="C,C,c,0.00,0.00" type="string" cy:type="String"/>
      <att name="NODE_CUSTOMGRAPHICS_POSITION_6" value="C,C,c,0.00,0.00" type="string" cy:type="String"/>
      <att name="NODE_CUSTOMGRAPHICS_6" value="org.cytoscape.ding.customgraphics.NullCustomGraphics,0,[ Remove Graphics ]," type="string" cy:type="String"/>
      <att name="NODE_CUSTOMGRAPHICS_SIZE_6" value="35.0" type="string" cy:type="String"/>
    </graphics>
  </node>
  <node id="19100" label="A0A4U1IA43">
    <att name="shared name" value="A0A4U1IA43" type="string" cy:type="String"/>
    <att name="name" value="A0A4U1IA43" type="string" cy:type="String"/>
    <att name="selected" value="0" type="boolean" cy:type="Boolean"/>
    <att name="Sequence Source" value="BLASTHIT" type="string" cy:type="String"/>
    <att name="Sequence Count Cluster Number" value="3" type="integer" cy:type="Integer"/>
    <att name="Node Count Cluster Number" value="3" type="integer" cy:type="Integer"/>
    <att name="Cluster Sequence Count" value="24" type="integer" cy:type="Integer"/>
    <att name="Cluster Node Count" value="24" type="integer" cy:type="Integer"/>
    <att name="node.fillColor" value="#FFA500" type="string" cy:type="String"/>
    <att name="Node Count Fill Color" value="#FFA500" type="string" cy:type="String"/>
    <att name="Present in ENA Database?" value="true" type="string" cy:type="String"/>
    <att name="Genome Neighbors in ENA Database?" value="true" type="string" cy:type="String"/>
    <att name="ENA Database Genome ID" value="SWJE01000004" type="string" cy:type="String"/>
    <att name="Organism" value="Trinickia sp. 7GSK02." type="string" cy:type="String"/>
    <att name="Taxonomy ID" value="2571161" type="string" cy:type="String"/>
    <att name="UniProt Annotation Status" value="TrEMBL" type="string" cy:type="String"/>
    <att name="Description" type="list" cy:type="List" cy:elementType="String">
      <att name="Description" value="Phage major capsid protein" type="string" cy:type="String"/>
    </att>
    <att name="Swissprot Description" value="NA" type="string" cy:type="String"/>
    <att name="Sequence Length" value="284" type="integer" cy:type="Integer"/>
    <att name="Gene Name" value="FAZ69_09210" type="string" cy:type="String"/>
    <att name="NCBI IDs" type="list" cy:type="List" cy:elementType="String">
      <att name="NCBI IDs" value="EMBL-CDS:TKC90307.1" type="string" cy:type="String"/>
    </att>
    <att name="Superkingdom" value="Bacteria" type="string" cy:type="String"/>
    <att name="Kingdom" value="NA" type="string" cy:type="String"/>
    <att name="Phylum" value="Proteobacteria" type="string" cy:type="String"/>
    <att name="Class" value="Betaproteobacteria" type="string" cy:type="String"/>
    <att name="Order" value="Burkholderiales" type="string" cy:type="String"/>
    <att name="Family" value="Burkholderiaceae" type="string" cy:type="String"/>
    <att name="Genus" value="Trinickia" type="string" cy:type="String"/>
    <att name="Species" value="Trinickia sp. 7GSK02" type="string" cy:type="String"/>
    <att name="EC" value="None" type="string" cy:type="String"/>
    <att name="PFAM" type="list" cy:type="List" cy:elementType="String">
      <att name="PFAM" value="None" type="string" cy:type="String"/>
    </att>
    <att name="PDB" type="list" cy:type="List" cy:elementType="String">
      <att name="PDB" value="None" type="string" cy:type="String"/>
    </att>
    <att name="InterPro (Domain)" value="None" type="string" cy:type="String"/>
    <att name="InterPro (Family)" value="None" type="string" cy:type="String"/>
    <att name="InterPro (Homologous Superfamily)" value="None" type="string" cy:type="String"/>
    <att name="InterPro (Other)" type="list" cy:type="List" cy:elementType="String">
      <att name="InterPro (Other)" value="None" type="string" cy:type="String"/>
    </att>
    <att name="BRENDA ID" value="None" type="string" cy:type="String"/>
    <att name="CAZY Name" type="list" cy:type="List" cy:elementType="String">
      <att name="CAZY Name" value="None" type="string" cy:type="String"/>
    </att>
    <att name="GO Term" type="list" cy:type="List" cy:elementType="String">
      <att name="GO Term" value="None" type="string" cy:type="String"/>
    </att>
    <att name="KEGG ID" value="None" type="string" cy:type="String"/>
    <att name="PATRIC ID" value="None" type="string" cy:type="String"/>
    <att name="STRING ID" value="None" type="string" cy:type="String"/>
    <att name="HMP Body Site" type="list" cy:type="List" cy:elementType="String">
      <att name="HMP Body Site" value="None" type="string" cy:type="String"/>
    </att>
    <att name="HMP Oxygen" value="None" type="string" cy:type="String"/>
    <att name="P01 gDNA" value="False" type="string" cy:type="String"/>
    <att name="Sequence Status" value="complete" type="string" cy:type="String"/>
    <att name="Neighborhood Connectivity" value="0.0" type="real" cy:type="Double"/>
    <att name="Neighbor Pfam Families" type="list" cy:type="List" cy:elementType="String">
      <att name="Neighbor Pfam Families" value="PF00126" type="string" cy:type="String"/>
      <att name="Neighbor Pfam Families" value="PF00155" type="string" cy:type="String"/>
      <att name="Neighbor Pfam Families" value="PF00248" type="string" cy:type="String"/>
      <att name="Neighbor Pfam Families" value="PF00383" type="string" cy:type="String"/>
      <att name="Neighbor Pfam Families" value="PF00501" type="string" cy:type="String"/>
      <att name="Neighbor Pfam Families" value="PF00550" type="string" cy:type="String"/>
      <att name="Neighbor Pfam Families" value="PF00563" type="string" cy:type="String"/>
      <att name="Neighbor Pfam Families" value="PF00646" type="string" cy:type="String"/>
      <att name="Neighbor Pfam Families" value="PF00668" type="string" cy:type="String"/>
      <att name="Neighbor Pfam Families" value="PF00672" type="string" cy:type="String"/>
      <att name="Neighbor Pfam Families" value="PF00903" type="string" cy:type="String"/>
      <att name="Neighbor Pfam Families" value="PF00975" type="string" cy:type="String"/>
      <att name="Neighbor Pfam Families" value="PF00990" type="string" cy:type="String"/>
      <att name="Neighbor Pfam Families" value="PF01037" type="string" cy:type="String"/>
      <att name="Neighbor Pfam Families" value="PF01047" type="string" cy:type="String"/>
      <att name="Neighbor Pfam Families" value="PF01266" type="string" cy:type="String"/>
      <att name="Neighbor Pfam Families" value="PF01544" type="string" cy:type="String"/>
      <att name="Neighbor Pfam Families" value="PF01583" type="string" cy:type="String"/>
      <att name="Neighbor Pfam Families" value="PF01925" type="string" cy:type="String"/>
      <att name="Neighbor Pfam Families" value="PF02558" type="string" cy:type="String"/>
      <att name="Neighbor Pfam Families" value="PF02743" type="string" cy:type="String"/>
      <att name="Neighbor Pfam Families" value="PF03435" type="string" cy:type="String"/>
      <att name="Neighbor Pfam Families" value="PF03466" type="string" cy:type="String"/>
      <att name="Neighbor Pfam Families" value="PF03795" type="string" cy:type="String"/>
      <att name="Neighbor Pfam Families" value="PF06172" type="string" cy:type="String"/>
      <att name="Neighbor Pfam Families" value="PF06516" type="string" cy:type="String"/>
      <att name="Neighbor Pfam Families" value="PF07690" type="string" cy:type="String"/>
      <att name="Neighbor Pfam Families" value="PF07813" type="string" cy:type="String"/>
      <att name="Neighbor Pfam Families" value="PF07993" type="string" cy:type="String"/>
      <att name="Neighbor Pfam Families" value="PF08173" type="string" cy:type="String"/>
      <att name="Neighbor Pfam Families" value="PF08448" type="string" cy:type="String"/>
      <att name="Neighbor Pfam Families" value="PF08546" type="string" cy:type="String"/>
      <att name="Neighbor Pfam Families" value="PF10086" type="string" cy:type="String"/>
      <att name="Neighbor Pfam Families" value="PF11226" type="string" cy:type="String"/>
      <att name="Neighbor Pfam Families" value="PF12831" type="string" cy:type="String"/>
      <att name="Neighbor Pfam Families" value="PF13193" type="string" cy:type="String"/>
      <att name="Neighbor Pfam Families" value="PF13404" type="string" cy:type="String"/>
      <att name="Neighbor Pfam Families" value="PF13621" type="string" cy:type="String"/>
      <att name="Neighbor Pfam Families" value="PF13671" type="string" cy:type="String"/>
      <att name="Neighbor Pfam Families" value="PF14083" type="string" cy:type="String"/>
      <att name="Neighbor Pfam Families" value="PF16653" type="string" cy:type="String"/>
    </att>
    <att name="Neighbor InterPro Families" type="list" cy:type="List" cy:elementType="String">
      <att name="Neighbor InterPro Families" value="IPR000014" type="string" cy:type="String"/>
      <att name="Neighbor InterPro Families" value="IPR000160" type="string" cy:type="String"/>
      <att name="Neighbor InterPro Families" value="IPR000485" type="string" cy:type="String"/>
      <att name="Neighbor InterPro Families" value="IPR000700" type="string" cy:type="String"/>
      <att name="Neighbor InterPro Families" value="IPR000835" type="string" cy:type="String"/>
      <att name="Neighbor InterPro Families" value="IPR000847" type="string" cy:type="String"/>
      <att name="Neighbor InterPro Families" value="IPR000873" type="string" cy:type="String"/>
      <att name="Neighbor InterPro Families" value="IPR001031" type="string" cy:type="String"/>
      <att name="Neighbor InterPro Families" value="IPR001242" type="string" cy:type="String"/>
      <att name="Neighbor InterPro Families" value="IPR001633" type="string" cy:type="String"/>
      <att name="Neighbor InterPro Families" value="IPR001810" type="string" cy:type="String"/>
      <att name="Neighbor InterPro Families" value="IPR001958" type="string" cy:type="String"/>
      <att name="Neighbor InterPro Families" value="IPR002125" type="string" cy:type="String"/>
      <att name="Neighbor InterPro Families" value="IPR002523" type="string" cy:type="String"/>
      <att name="Neighbor InterPro Families" value="IPR002781" type="string" cy:type="String"/>
      <att name="Neighbor InterPro Families" value="IPR002891" type="string" cy:type="String"/>
      <att name="Neighbor InterPro Families" value="IPR003347" type="string" cy:type="String"/>
      <att name="Neighbor InterPro Families" value="IPR003660" type="string" cy:type="String"/>
      <att name="Neighbor InterPro Families" value="IPR003710" type="string" cy:type="String"/>
      <att name="Neighbor InterPro Families" value="IPR004360" type="string" cy:type="String"/>
      <att name="Neighbor InterPro Families" value="IPR004839" type="string" cy:type="String"/>
      <att name="Neighbor InterPro Families" value="IPR005097" type="string" cy:type="String"/>
      <att name="Neighbor InterPro Families" value="IPR005119" type="string" cy:type="String"/>
      <att name="Neighbor InterPro Families" value="IPR005545" type="string" cy:type="String"/>
      <att name="Neighbor InterPro Families" value="IPR006076" type="string" cy:type="String"/>
      <att name="Neighbor InterPro Families" value="IPR008927" type="string" cy:type="String"/>
      <att name="Neighbor InterPro Families" value="IPR009081" type="string" cy:type="String"/>
      <att name="Neighbor InterPro Families" value="IPR009327" type="string" cy:type="String"/>
      <att name="Neighbor InterPro Families" value="IPR009486" type="string" cy:type="String"/>
      <att name="Neighbor InterPro Families" value="IPR010071" type="string" cy:type="String"/>
      <att name="Neighbor InterPro Families" value="IPR010080" type="string" cy:type="String"/>
      <att name="Neighbor InterPro Families" value="IPR011008" type="string" cy:type="String"/>
      <att name="Neighbor InterPro Families" value="IPR011051" type="string" cy:type="String"/>
      <att name="Neighbor InterPro Families" value="IPR011397" type="string" cy:type="String"/>
      <att name="Neighbor InterPro Families" value="IPR011701" type="string" cy:type="String"/>
      <att name="Neighbor InterPro Families" value="IPR011724" type="string" cy:type="String"/>
      <att name="Neighbor InterPro Families" value="IPR012712" type="string" cy:type="String"/>
      <att name="Neighbor InterPro Families" value="IPR012899" type="string" cy:type="String"/>
      <att name="Neighbor InterPro Families" value="IPR012994" type="string" cy:type="String"/>
      <att name="Neighbor InterPro Families" value="IPR013120" type="string" cy:type="String"/>
      <att name="Neighbor InterPro Families" value="IPR013328" type="string" cy:type="String"/>
      <att name="Neighbor InterPro Families" value="IPR013332" type="string" cy:type="String"/>
      <att name="Neighbor InterPro Families" value="IPR013656" type="string" cy:type="String"/>
      <att name="Neighbor InterPro Families" value="IPR013752" type="string" cy:type="String"/>
      <att name="Neighbor InterPro Families" value="IPR014710" type="string" cy:type="String"/>
      <att name="Neighbor InterPro Families" value="IPR015421" type="string" cy:type="String"/>
      <att name="Neighbor InterPro Families" value="IPR015422" type="string" cy:type="String"/>
      <att name="Neighbor InterPro Families" value="IPR015424" type="string" cy:type="String"/>
      <att name="Neighbor InterPro Families" value="IPR016193" type="string" cy:type="String"/>
      <att name="Neighbor InterPro Families" value="IPR019887" type="string" cy:type="String"/>
      <att name="Neighbor InterPro Families" value="IPR019888" type="string" cy:type="String"/>
      <att name="Neighbor InterPro Families" value="IPR020802" type="string" cy:type="String"/>
      <att name="Neighbor InterPro Families" value="IPR020806" type="string" cy:type="String"/>
      <att name="Neighbor InterPro Families" value="IPR020846" type="string" cy:type="String"/>
      <att name="Neighbor InterPro Families" value="IPR021389" type="string" cy:type="String"/>
      <att name="Neighbor InterPro Families" value="IPR023210" type="string" cy:type="String"/>
      <att name="Neighbor InterPro Families" value="IPR023213" type="string" cy:type="String"/>
      <att name="Neighbor InterPro Families" value="IPR025110" type="string" cy:type="String"/>
      <att name="Neighbor InterPro Families" value="IPR025688" type="string" cy:type="String"/>
      <att name="Neighbor InterPro Families" value="IPR027417" type="string" cy:type="String"/>
      <att name="Neighbor InterPro Families" value="IPR029058" type="string" cy:type="String"/>
      <att name="Neighbor InterPro Families" value="IPR029068" type="string" cy:type="String"/>
      <att name="Neighbor InterPro Families" value="IPR029787" type="string" cy:type="String"/>
      <att name="Neighbor InterPro Families" value="IPR032095" type="string" cy:type="String"/>
      <att name="Neighbor InterPro Families" value="IPR033479" type="string" cy:type="String"/>
      <att name="Neighbor InterPro Families" value="IPR035919" type="string" cy:type="String"/>
      <att name="Neighbor InterPro Families" value="IPR035965" type="string" cy:type="String"/>
      <att name="Neighbor InterPro Families" value="IPR035994" type="string" cy:type="String"/>
      <att name="Neighbor InterPro Families" value="IPR036047" type="string" cy:type="String"/>
      <att name="Neighbor InterPro Families" value="IPR036188" type="string" cy:type="String"/>
      <att name="Neighbor InterPro Families" value="IPR036259" type="string" cy:type="String"/>
      <att name="Neighbor InterPro Families" value="IPR036291" type="string" cy:type="String"/>
      <att name="Neighbor InterPro Families" value="IPR036388" type="string" cy:type="String"/>
      <att name="Neighbor InterPro Families" value="IPR036390" type="string" cy:type="String"/>
      <att name="Neighbor InterPro Families" value="IPR036736" type="string" cy:type="String"/>
      <att name="Neighbor InterPro Families" value="IPR036812" type="string" cy:type="String"/>
      <att name="Neighbor InterPro Families" value="IPR037523" type="string" cy:type="String"/>
      <att name="Neighbor InterPro Families" value="IPR039935" type="string" cy:type="String"/>
      <att name="Neighbor InterPro Families" value="IPR041667" type="string" cy:type="String"/>
      <att name="Neighbor InterPro Families" value="IPR042099" type="string" cy:type="String"/>
      <att name="Neighbor InterPro Families" value="IPR043128" type="string" cy:type="String"/>
    </att>
    <att name="Singleton Number" type="integer" cy:type="Integer"/>
    <att name="Natural Product Cluster Type:" value="Micromonospora/Streptomyces (NRPS)" type="string" cy:type="String"/>
    <graphics h="20.0" width="0.0" y="-178.88278853274093" x="-105.63318523220138" w="20.0" type="ELLIPSE" z="0.0" outline="#CCCCCC" fill="#FFA500">
      <att name="NODE_CUSTOMGRAPHICS_7" value="org.cytoscape.ding.customgraphics.NullCustomGraphics,0,[ Remove Graphics ]," type="string" cy:type="String"/>
      <att name="NODE_CUSTOMGRAPHICS_SIZE_5" value="35.0" type="string" cy:type="String"/>
      <att name="NODE_BORDER_TRANSPARENCY" value="255" type="string" cy:type="String"/>
      <att name="NODE_TOOLTIP" value="" type="string" cy:type="String"/>
      <att name="NODE_CUSTOMGRAPHICS_POSITION_7" value="C,C,c,0.00,0.00" type="string" cy:type="String"/>
      <att name="NODE_CUSTOMGRAPHICS_SIZE_7" value="35.0" type="string" cy:type="String"/>
      <att name="NODE_CUSTOMGRAPHICS_SIZE_1" value="35.0" type="string" cy:type="String"/>
      <att name="NODE_CUSTOMGRAPHICS_POSITION_5" value="C,C,c,0.00,0.00" type="string" cy:type="String"/>
      <att name="NODE_BORDER_STROKE" value="SOLID" type="string" cy:type="String"/>
      <att name="NODE_LABEL_FONT_SIZE" value="12" type="string" cy:type="String"/>
      <att name="NODE_CUSTOMGRAPHICS_3" value="org.cytoscape.ding.customgraphics.NullCustomGraphics,0,[ Remove Graphics ]," type="string" cy:type="String"/>
      <att name="NODE_LABEL_COLOR" value="#000000" type="string" cy:type="String"/>
      <att name="NODE_VISIBLE" value="true" type="string" cy:type="String"/>
      <att name="NODE_LABEL_FONT_FACE" value="SansSerif.plain,plain,12" type="string" cy:type="String"/>
      <att name="NODE_SELECTED" value="false" type="string" cy:type="String"/>
      <att name="NODE_CUSTOMGRAPHICS_POSITION_9" value="C,C,c,0.00,0.00" type="string" cy:type="String"/>
      <att name="NODE_CUSTOMGRAPHICS_POSITION_1" value="C,C,c,0.00,0.00" type="string" cy:type="String"/>
      <att name="NODE_CUSTOMGRAPHICS_9" value="org.cytoscape.ding.customgraphics.NullCustomGraphics,0,[ Remove Graphics ]," type="string" cy:type="String"/>
      <att name="NODE_CUSTOMGRAPHICS_SIZE_9" value="35.0" type="string" cy:type="String"/>
      <att name="NODE_CUSTOMGRAPHICS_5" value="org.cytoscape.ding.customgraphics.NullCustomGraphics,0,[ Remove Graphics ]," type="string" cy:type="String"/>
      <att name="NODE_LABEL" value="" type="string" cy:type="String"/>
      <att name="NODE_CUSTOMGRAPHICS_SIZE_4" value="35.0" type="string" cy:type="String"/>
      <att name="NODE_CUSTOMGRAPHICS_POSITION_8" value="C,C,c,0.00,0.00" type="string" cy:type="String"/>
      <att name="NODE_LABEL_TRANSPARENCY" value="255" type="string" cy:type="String"/>
      <att name="NODE_CUSTOMGRAPHICS_8" value="org.cytoscape.ding.customgraphics.NullCustomGraphics,0,[ Remove Graphics ]," type="string" cy:type="String"/>
      <att name="NODE_CUSTOMGRAPHICS_SIZE_8" value="35.0" type="string" cy:type="String"/>
      <att name="NODE_CUSTOMGRAPHICS_SIZE_3" value="35.0" type="string" cy:type="String"/>
      <att name="NODE_CUSTOMGRAPHICS_1" value="org.cytoscape.ding.customgraphics.NullCustomGraphics,0,[ Remove Graphics ]," type="string" cy:type="String"/>
      <att name="NODE_CUSTOMGRAPHICS_SIZE_2" value="35.0" type="string" cy:type="String"/>
      <att name="COMPOUND_NODE_PADDING" value="10.0" type="string" cy:type="String"/>
      <att name="NODE_LABEL_POSITION" value="C,C,c,0.00,0.00" type="string" cy:type="String"/>
      <att name="COMPOUND_NODE_SHAPE" value="ROUND_RECTANGLE" type="string" cy:type="String"/>
      <att name="NODE_DEPTH" value="0.0" type="string" cy:type="String"/>
      <att name="NODE_LABEL_WIDTH" value="200.0" type="string" cy:type="String"/>
      <att name="NODE_CUSTOMGRAPHICS_POSITION_3" value="C,C,c,0.00,0.00" type="string" cy:type="String"/>
      <att name="NODE_CUSTOMGRAPHICS_2" value="org.cytoscape.ding.customgraphics.NullCustomGraphics,0,[ Remove Graphics ]," type="string" cy:type="String"/>
      <att name="NODE_NESTED_NETWORK_IMAGE_VISIBLE" value="true" type="string" cy:type="String"/>
      <att name="NODE_TRANSPARENCY" value="255" type="string" cy:type="String"/>
      <att name="NODE_CUSTOMGRAPHICS_4" value="org.cytoscape.ding.customgraphics.NullCustomGraphics,0,[ Remove Graphics ]," type="string" cy:type="String"/>
      <att name="NODE_SELECTED_PAINT" value="#FFFF00" type="string" cy:type="String"/>
      <att name="NODE_CUSTOMGRAPHICS_POSITION_2" value="C,C,c,0.00,0.00" type="string" cy:type="String"/>
      <att name="NODE_CUSTOMGRAPHICS_POSITION_4" value="C,C,c,0.00,0.00" type="string" cy:type="String"/>
      <att name="NODE_CUSTOMGRAPHICS_POSITION_6" value="C,C,c,0.00,0.00" type="string" cy:type="String"/>
      <att name="NODE_CUSTOMGRAPHICS_6" value="org.cytoscape.ding.customgraphics.NullCustomGraphics,0,[ Remove Graphics ]," type="string" cy:type="String"/>
      <att name="NODE_CUSTOMGRAPHICS_SIZE_6" value="35.0" type="string" cy:type="String"/>
    </graphics>
  </node>
  <node id="19099" label="A0A4S2RB05">
    <att name="shared name" value="A0A4S2RB05" type="string" cy:type="String"/>
    <att name="name" value="A0A4S2RB05" type="string" cy:type="String"/>
    <att name="selected" value="0" type="boolean" cy:type="Boolean"/>
    <att name="Sequence Source" value="BLASTHIT" type="string" cy:type="String"/>
    <att name="Sequence Count Cluster Number" value="3" type="integer" cy:type="Integer"/>
    <att name="Node Count Cluster Number" value="3" type="integer" cy:type="Integer"/>
    <att name="Cluster Sequence Count" value="24" type="integer" cy:type="Integer"/>
    <att name="Cluster Node Count" value="24" type="integer" cy:type="Integer"/>
    <att name="node.fillColor" value="#FFA500" type="string" cy:type="String"/>
    <att name="Node Count Fill Color" value="#FFA500" type="string" cy:type="String"/>
    <att name="Present in ENA Database?" value="true" type="string" cy:type="String"/>
    <att name="Genome Neighbors in ENA Database?" value="true" type="string" cy:type="String"/>
    <att name="ENA Database Genome ID" value="SSBQ01000002" type="string" cy:type="String"/>
    <att name="Organism" value="Streptomyces sp. RKND-216." type="string" cy:type="String"/>
    <att name="Taxonomy ID" value="2562581" type="string" cy:type="String"/>
    <att name="UniProt Annotation Status" value="TrEMBL" type="string" cy:type="String"/>
    <att name="Description" type="list" cy:type="List" cy:elementType="String">
      <att name="Description" value="Phage major capsid protein" type="string" cy:type="String"/>
    </att>
    <att name="Swissprot Description" value="NA" type="string" cy:type="String"/>
    <att name="Sequence Length" value="282" type="integer" cy:type="Integer"/>
    <att name="Gene Name" value="E4198_15555" type="string" cy:type="String"/>
    <att name="NCBI IDs" type="list" cy:type="List" cy:elementType="String">
      <att name="NCBI IDs" value="EMBL-CDS:THA25925.1" type="string" cy:type="String"/>
    </att>
    <att name="Superkingdom" value="Bacteria" type="string" cy:type="String"/>
    <att name="Kingdom" value="Terrabacteria group" type="string" cy:type="String"/>
    <att name="Phylum" value="Actinobacteria" type="string" cy:type="String"/>
    <att name="Class" value="Actinobacteria" type="string" cy:type="String"/>
    <att name="Order" value="Streptomycetales" type="string" cy:type="String"/>
    <att name="Family" value="Streptomycetaceae" type="string" cy:type="String"/>
    <att name="Genus" value="Streptomyces" type="string" cy:type="String"/>
    <att name="Species" value="Streptomyces sp. RKND-216" type="string" cy:type="String"/>
    <att name="EC" value="None" type="string" cy:type="String"/>
    <att name="PFAM" type="list" cy:type="List" cy:elementType="String">
      <att name="PFAM" value="None" type="string" cy:type="String"/>
    </att>
    <att name="PDB" type="list" cy:type="List" cy:elementType="String">
      <att name="PDB" value="None" type="string" cy:type="String"/>
    </att>
    <att name="InterPro (Domain)" value="None" type="string" cy:type="String"/>
    <att name="InterPro (Family)" value="None" type="string" cy:type="String"/>
    <att name="InterPro (Homologous Superfamily)" value="None" type="string" cy:type="String"/>
    <att name="InterPro (Other)" type="list" cy:type="List" cy:elementType="String">
      <att name="InterPro (Other)" value="None" type="string" cy:type="String"/>
    </att>
    <att name="BRENDA ID" value="None" type="string" cy:type="String"/>
    <att name="CAZY Name" type="list" cy:type="List" cy:elementType="String">
      <att name="CAZY Name" value="None" type="string" cy:type="String"/>
    </att>
    <att name="GO Term" type="list" cy:type="List" cy:elementType="String">
      <att name="GO Term" value="None" type="string" cy:type="String"/>
    </att>
    <att name="KEGG ID" value="None" type="string" cy:type="String"/>
    <att name="PATRIC ID" value="None" type="string" cy:type="String"/>
    <att name="STRING ID" value="None" type="string" cy:type="String"/>
    <att name="HMP Body Site" type="list" cy:type="List" cy:elementType="String">
      <att name="HMP Body Site" value="None" type="string" cy:type="String"/>
    </att>
    <att name="HMP Oxygen" value="None" type="string" cy:type="String"/>
    <att name="P01 gDNA" value="False" type="string" cy:type="String"/>
    <att name="Sequence Status" value="complete" type="string" cy:type="String"/>
    <att name="Neighborhood Connectivity" value="0.0" type="real" cy:type="Double"/>
    <att name="Neighbor Pfam Families" type="list" cy:type="List" cy:elementType="String">
      <att name="Neighbor Pfam Families" value="PF00082" type="string" cy:type="String"/>
      <att name="Neighbor Pfam Families" value="PF00128" type="string" cy:type="String"/>
      <att name="Neighbor Pfam Families" value="PF00196" type="string" cy:type="String"/>
      <att name="Neighbor Pfam Families" value="PF00248" type="string" cy:type="String"/>
      <att name="Neighbor Pfam Families" value="PF00501" type="string" cy:type="String"/>
      <att name="Neighbor Pfam Families" value="PF00550" type="string" cy:type="String"/>
      <att name="Neighbor Pfam Families" value="PF00768" type="string" cy:type="String"/>
      <att name="Neighbor Pfam Families" value="PF00933" type="string" cy:type="String"/>
      <att name="Neighbor Pfam Families" value="PF01047" type="string" cy:type="String"/>
      <att name="Neighbor Pfam Families" value="PF01068" type="string" cy:type="String"/>
      <att name="Neighbor Pfam Families" value="PF01266" type="string" cy:type="String"/>
      <att name="Neighbor Pfam Families" value="PF01471" type="string" cy:type="String"/>
      <att name="Neighbor Pfam Families" value="PF01547" type="string" cy:type="String"/>
      <att name="Neighbor Pfam Families" value="PF01551" type="string" cy:type="String"/>
      <att name="Neighbor Pfam Families" value="PF01915" type="string" cy:type="String"/>
      <att name="Neighbor Pfam Families" value="PF02441" type="string" cy:type="String"/>
      <att name="Neighbor Pfam Families" value="PF04149" type="string" cy:type="String"/>
      <att name="Neighbor Pfam Families" value="PF04539" type="string" cy:type="String"/>
      <att name="Neighbor Pfam Families" value="PF04542" type="string" cy:type="String"/>
      <att name="Neighbor Pfam Families" value="PF04545" type="string" cy:type="String"/>
      <att name="Neighbor Pfam Families" value="PF04672" type="string" cy:type="String"/>
      <att name="Neighbor Pfam Families" value="PF04675" type="string" cy:type="String"/>
      <att name="Neighbor Pfam Families" value="PF04679" type="string" cy:type="String"/>
      <att name="Neighbor Pfam Families" value="PF04892" type="string" cy:type="String"/>
      <att name="Neighbor Pfam Families" value="PF05719" type="string" cy:type="String"/>
      <att name="Neighbor Pfam Families" value="PF07228" type="string" cy:type="String"/>
      <att name="Neighbor Pfam Families" value="PF07690" type="string" cy:type="String"/>
      <att name="Neighbor Pfam Families" value="PF07993" type="string" cy:type="String"/>
      <att name="Neighbor Pfam Families" value="PF13193" type="string" cy:type="String"/>
      <att name="Neighbor Pfam Families" value="PF13302" type="string" cy:type="String"/>
      <att name="Neighbor Pfam Families" value="PF13560" type="string" cy:type="String"/>
      <att name="Neighbor Pfam Families" value="PF19054" type="string" cy:type="String"/>
    </att>
    <att name="Neighbor InterPro Families" type="list" cy:type="List" cy:elementType="String">
      <att name="Neighbor InterPro Families" value="IPR000182" type="string" cy:type="String"/>
      <att name="Neighbor InterPro Families" value="IPR000209" type="string" cy:type="String"/>
      <att name="Neighbor InterPro Families" value="IPR000792" type="string" cy:type="String"/>
      <att name="Neighbor InterPro Families" value="IPR000835" type="string" cy:type="String"/>
      <att name="Neighbor InterPro Families" value="IPR000873" type="string" cy:type="String"/>
      <att name="Neighbor InterPro Families" value="IPR000943" type="string" cy:type="String"/>
      <att name="Neighbor InterPro Families" value="IPR001387" type="string" cy:type="String"/>
      <att name="Neighbor InterPro Families" value="IPR001764" type="string" cy:type="String"/>
      <att name="Neighbor InterPro Families" value="IPR001932" type="string" cy:type="String"/>
      <att name="Neighbor InterPro Families" value="IPR001958" type="string" cy:type="String"/>
      <att name="Neighbor InterPro Families" value="IPR001967" type="string" cy:type="String"/>
      <att name="Neighbor InterPro Families" value="IPR002477" type="string" cy:type="String"/>
      <att name="Neighbor InterPro Families" value="IPR002502" type="string" cy:type="String"/>
      <att name="Neighbor InterPro Families" value="IPR002772" type="string" cy:type="String"/>
      <att name="Neighbor InterPro Families" value="IPR003382" type="string" cy:type="String"/>
      <att name="Neighbor InterPro Families" value="IPR006047" type="string" cy:type="String"/>
      <att name="Neighbor InterPro Families" value="IPR006059" type="string" cy:type="String"/>
      <att name="Neighbor InterPro Families" value="IPR006076" type="string" cy:type="String"/>
      <att name="Neighbor InterPro Families" value="IPR006619" type="string" cy:type="String"/>
      <att name="Neighbor InterPro Families" value="IPR006764" type="string" cy:type="String"/>
      <att name="Neighbor InterPro Families" value="IPR006976" type="string" cy:type="String"/>
      <att name="Neighbor InterPro Families" value="IPR007278" type="string" cy:type="String"/>
      <att name="Neighbor InterPro Families" value="IPR007624" type="string" cy:type="String"/>
      <att name="Neighbor InterPro Families" value="IPR007627" type="string" cy:type="String"/>
      <att name="Neighbor InterPro Families" value="IPR007630" type="string" cy:type="String"/>
      <att name="Neighbor InterPro Families" value="IPR008628" type="string" cy:type="String"/>
      <att name="Neighbor InterPro Families" value="IPR009081" type="string" cy:type="String"/>
      <att name="Neighbor InterPro Families" value="IPR010071" type="string" cy:type="String"/>
      <att name="Neighbor InterPro Families" value="IPR010982" type="string" cy:type="String"/>
      <att name="Neighbor InterPro Families" value="IPR011055" type="string" cy:type="String"/>
      <att name="Neighbor InterPro Families" value="IPR011701" type="string" cy:type="String"/>
      <att name="Neighbor InterPro Families" value="IPR012308" type="string" cy:type="String"/>
      <att name="Neighbor InterPro Families" value="IPR012309" type="string" cy:type="String"/>
      <att name="Neighbor InterPro Families" value="IPR012310" type="string" cy:type="String"/>
      <att name="Neighbor InterPro Families" value="IPR012338" type="string" cy:type="String"/>
      <att name="Neighbor InterPro Families" value="IPR012340" type="string" cy:type="String"/>
      <att name="Neighbor InterPro Families" value="IPR013120" type="string" cy:type="String"/>
      <att name="Neighbor InterPro Families" value="IPR013324" type="string" cy:type="String"/>
      <att name="Neighbor InterPro Families" value="IPR013325" type="string" cy:type="String"/>
      <att name="Neighbor InterPro Families" value="IPR014284" type="string" cy:type="String"/>
      <att name="Neighbor InterPro Families" value="IPR014322" type="string" cy:type="String"/>
      <att name="Neighbor InterPro Families" value="IPR015500" type="string" cy:type="String"/>
      <att name="Neighbor InterPro Families" value="IPR015510" type="string" cy:type="String"/>
      <att name="Neighbor InterPro Families" value="IPR016032" type="string" cy:type="String"/>
      <att name="Neighbor InterPro Families" value="IPR016047" type="string" cy:type="String"/>
      <att name="Neighbor InterPro Families" value="IPR016181" type="string" cy:type="String"/>
      <att name="Neighbor InterPro Families" value="IPR017853" type="string" cy:type="String"/>
      <att name="Neighbor InterPro Families" value="IPR018044" type="string" cy:type="String"/>
      <att name="Neighbor InterPro Families" value="IPR020846" type="string" cy:type="String"/>
      <att name="Neighbor InterPro Families" value="IPR022865" type="string" cy:type="String"/>
      <att name="Neighbor InterPro Families" value="IPR023210" type="string" cy:type="String"/>
      <att name="Neighbor InterPro Families" value="IPR025110" type="string" cy:type="String"/>
      <att name="Neighbor InterPro Families" value="IPR027417" type="string" cy:type="String"/>
      <att name="Neighbor InterPro Families" value="IPR029063" type="string" cy:type="String"/>
      <att name="Neighbor InterPro Families" value="IPR036188" type="string" cy:type="String"/>
      <att name="Neighbor InterPro Families" value="IPR036259" type="string" cy:type="String"/>
      <att name="Neighbor InterPro Families" value="IPR036291" type="string" cy:type="String"/>
      <att name="Neighbor InterPro Families" value="IPR036365" type="string" cy:type="String"/>
      <att name="Neighbor InterPro Families" value="IPR036366" type="string" cy:type="String"/>
      <att name="Neighbor InterPro Families" value="IPR036388" type="string" cy:type="String"/>
      <att name="Neighbor InterPro Families" value="IPR036390" type="string" cy:type="String"/>
      <att name="Neighbor InterPro Families" value="IPR036457" type="string" cy:type="String"/>
      <att name="Neighbor InterPro Families" value="IPR036505" type="string" cy:type="String"/>
      <att name="Neighbor InterPro Families" value="IPR036551" type="string" cy:type="String"/>
      <att name="Neighbor InterPro Families" value="IPR036599" type="string" cy:type="String"/>
      <att name="Neighbor InterPro Families" value="IPR036736" type="string" cy:type="String"/>
      <att name="Neighbor InterPro Families" value="IPR036812" type="string" cy:type="String"/>
      <att name="Neighbor InterPro Families" value="IPR036852" type="string" cy:type="String"/>
      <att name="Neighbor InterPro Families" value="IPR036881" type="string" cy:type="String"/>
      <att name="Neighbor InterPro Families" value="IPR036962" type="string" cy:type="String"/>
      <att name="Neighbor InterPro Families" value="IPR038261" type="string" cy:type="String"/>
      <att name="Neighbor InterPro Families" value="IPR042099" type="string" cy:type="String"/>
      <att name="Neighbor InterPro Families" value="IPR043917" type="string" cy:type="String"/>
    </att>
    <att name="Singleton Number" type="integer" cy:type="Integer"/>
    <att name="Natural Product Cluster Type:" value="Micromonospora/Streptomyces (NRPS)" type="string" cy:type="String"/>
    <graphics h="20.0" width="0.0" y="-60.88278853274093" x="-179.63318523220138" w="20.0" type="ELLIPSE" z="0.0" outline="#CCCCCC" fill="#FFA500">
      <att name="NODE_CUSTOMGRAPHICS_7" value="org.cytoscape.ding.customgraphics.NullCustomGraphics,0,[ Remove Graphics ]," type="string" cy:type="String"/>
      <att name="NODE_CUSTOMGRAPHICS_SIZE_5" value="35.0" type="string" cy:type="String"/>
      <att name="NODE_BORDER_TRANSPARENCY" value="255" type="string" cy:type="String"/>
      <att name="NODE_TOOLTIP" value="" type="string" cy:type="String"/>
      <att name="NODE_CUSTOMGRAPHICS_POSITION_7" value="C,C,c,0.00,0.00" type="string" cy:type="String"/>
      <att name="NODE_CUSTOMGRAPHICS_SIZE_7" value="35.0" type="string" cy:type="String"/>
      <att name="NODE_CUSTOMGRAPHICS_SIZE_1" value="35.0" type="string" cy:type="String"/>
      <att name="NODE_CUSTOMGRAPHICS_POSITION_5" value="C,C,c,0.00,0.00" type="string" cy:type="String"/>
      <att name="NODE_BORDER_STROKE" value="SOLID" type="string" cy:type="String"/>
      <att name="NODE_LABEL_FONT_SIZE" value="12" type="string" cy:type="String"/>
      <att name="NODE_CUSTOMGRAPHICS_3" value="org.cytoscape.ding.customgraphics.NullCustomGraphics,0,[ Remove Graphics ]," type="string" cy:type="String"/>
      <att name="NODE_LABEL_COLOR" value="#000000" type="string" cy:type="String"/>
      <att name="NODE_VISIBLE" value="true" type="string" cy:type="String"/>
      <att name="NODE_LABEL_FONT_FACE" value="SansSerif.plain,plain,12" type="string" cy:type="String"/>
      <att name="NODE_SELECTED" value="false" type="string" cy:type="String"/>
      <att name="NODE_CUSTOMGRAPHICS_POSITION_9" value="C,C,c,0.00,0.00" type="string" cy:type="String"/>
      <att name="NODE_CUSTOMGRAPHICS_POSITION_1" value="C,C,c,0.00,0.00" type="string" cy:type="String"/>
      <att name="NODE_CUSTOMGRAPHICS_9" value="org.cytoscape.ding.customgraphics.NullCustomGraphics,0,[ Remove Graphics ]," type="string" cy:type="String"/>
      <att name="NODE_CUSTOMGRAPHICS_SIZE_9" value="35.0" type="string" cy:type="String"/>
      <att name="NODE_CUSTOMGRAPHICS_5" value="org.cytoscape.ding.customgraphics.NullCustomGraphics,0,[ Remove Graphics ]," type="string" cy:type="String"/>
      <att name="NODE_LABEL" value="" type="string" cy:type="String"/>
      <att name="NODE_CUSTOMGRAPHICS_SIZE_4" value="35.0" type="string" cy:type="String"/>
      <att name="NODE_CUSTOMGRAPHICS_POSITION_8" value="C,C,c,0.00,0.00" type="string" cy:type="String"/>
      <att name="NODE_LABEL_TRANSPARENCY" value="255" type="string" cy:type="String"/>
      <att name="NODE_CUSTOMGRAPHICS_8" value="org.cytoscape.ding.customgraphics.NullCustomGraphics,0,[ Remove Graphics ]," type="string" cy:type="String"/>
      <att name="NODE_CUSTOMGRAPHICS_SIZE_8" value="35.0" type="string" cy:type="String"/>
      <att name="NODE_CUSTOMGRAPHICS_SIZE_3" value="35.0" type="string" cy:type="String"/>
      <att name="NODE_CUSTOMGRAPHICS_1" value="org.cytoscape.ding.customgraphics.NullCustomGraphics,0,[ Remove Graphics ]," type="string" cy:type="String"/>
      <att name="NODE_CUSTOMGRAPHICS_SIZE_2" value="35.0" type="string" cy:type="String"/>
      <att name="COMPOUND_NODE_PADDING" value="10.0" type="string" cy:type="String"/>
      <att name="NODE_LABEL_POSITION" value="C,C,c,0.00,0.00" type="string" cy:type="String"/>
      <att name="COMPOUND_NODE_SHAPE" value="ROUND_RECTANGLE" type="string" cy:type="String"/>
      <att name="NODE_DEPTH" value="0.0" type="string" cy:type="String"/>
      <att name="NODE_LABEL_WIDTH" value="200.0" type="string" cy:type="String"/>
      <att name="NODE_CUSTOMGRAPHICS_POSITION_3" value="C,C,c,0.00,0.00" type="string" cy:type="String"/>
      <att name="NODE_CUSTOMGRAPHICS_2" value="org.cytoscape.ding.customgraphics.NullCustomGraphics,0,[ Remove Graphics ]," type="string" cy:type="String"/>
      <att name="NODE_NESTED_NETWORK_IMAGE_VISIBLE" value="true" type="string" cy:type="String"/>
      <att name="NODE_TRANSPARENCY" value="255" type="string" cy:type="String"/>
      <att name="NODE_CUSTOMGRAPHICS_4" value="org.cytoscape.ding.customgraphics.NullCustomGraphics,0,[ Remove Graphics ]," type="string" cy:type="String"/>
      <att name="NODE_SELECTED_PAINT" value="#FFFF00" type="string" cy:type="String"/>
      <att name="NODE_CUSTOMGRAPHICS_POSITION_2" value="C,C,c,0.00,0.00" type="string" cy:type="String"/>
      <att name="NODE_CUSTOMGRAPHICS_POSITION_4" value="C,C,c,0.00,0.00" type="string" cy:type="String"/>
      <att name="NODE_CUSTOMGRAPHICS_POSITION_6" value="C,C,c,0.00,0.00" type="string" cy:type="String"/>
      <att name="NODE_CUSTOMGRAPHICS_6" value="org.cytoscape.ding.customgraphics.NullCustomGraphics,0,[ Remove Graphics ]," type="string" cy:type="String"/>
      <att name="NODE_CUSTOMGRAPHICS_SIZE_6" value="35.0" type="string" cy:type="String"/>
    </graphics>
  </node>
  <node id="19098" label="A0A4R7VWF7">
    <att name="shared name" value="A0A4R7VWF7" type="string" cy:type="String"/>
    <att name="name" value="A0A4R7VWF7" type="string" cy:type="String"/>
    <att name="selected" value="0" type="boolean" cy:type="Boolean"/>
    <att name="Sequence Source" value="BLASTHIT" type="string" cy:type="String"/>
    <att name="Sequence Count Cluster Number" value="4" type="integer" cy:type="Integer"/>
    <att name="Node Count Cluster Number" value="4" type="integer" cy:type="Integer"/>
    <att name="Cluster Sequence Count" value="19" type="integer" cy:type="Integer"/>
    <att name="Cluster Node Count" value="19" type="integer" cy:type="Integer"/>
    <att name="node.fillColor" value="#008000" type="string" cy:type="String"/>
    <att name="Node Count Fill Color" value="#008000" type="string" cy:type="String"/>
    <att name="Present in ENA Database?" value="true" type="string" cy:type="String"/>
    <att name="Genome Neighbors in ENA Database?" value="true" type="string" cy:type="String"/>
    <att name="ENA Database Genome ID" value="SOCP01000004" type="string" cy:type="String"/>
    <att name="Organism" value="Actinophytocola oryzae." type="string" cy:type="String"/>
    <att name="Taxonomy ID" value="502181" type="string" cy:type="String"/>
    <att name="UniProt Annotation Status" value="TrEMBL" type="string" cy:type="String"/>
    <att name="Description" type="list" cy:type="List" cy:elementType="String">
      <att name="Description" value="Uncharacterized protein" type="string" cy:type="String"/>
    </att>
    <att name="Swissprot Description" value="NA" type="string" cy:type="String"/>
    <att name="Sequence Length" value="301" type="integer" cy:type="Integer"/>
    <att name="Gene Name" value="CLV71_104703" type="string" cy:type="String"/>
    <att name="NCBI IDs" type="list" cy:type="List" cy:elementType="String">
      <att name="NCBI IDs" value="EMBL-CDS:TDV54232.1" type="string" cy:type="String"/>
    </att>
    <att name="Superkingdom" value="Bacteria" type="string" cy:type="String"/>
    <att name="Kingdom" value="Terrabacteria group" type="string" cy:type="String"/>
    <att name="Phylum" value="Actinobacteria" type="string" cy:type="String"/>
    <att name="Class" value="Actinobacteria" type="string" cy:type="String"/>
    <att name="Order" value="Pseudonocardiales" type="string" cy:type="String"/>
    <att name="Family" value="Pseudonocardiaceae" type="string" cy:type="String"/>
    <att name="Genus" value="Actinophytocola" type="string" cy:type="String"/>
    <att name="Species" value="Actinophytocola oryzae" type="string" cy:type="String"/>
    <att name="EC" value="None" type="string" cy:type="String"/>
    <att name="PFAM" type="list" cy:type="List" cy:elementType="String">
      <att name="PFAM" value="None" type="string" cy:type="String"/>
    </att>
    <att name="PDB" type="list" cy:type="List" cy:elementType="String">
      <att name="PDB" value="None" type="string" cy:type="String"/>
    </att>
    <att name="InterPro (Domain)" value="None" type="string" cy:type="String"/>
    <att name="InterPro (Family)" value="None" type="string" cy:type="String"/>
    <att name="InterPro (Homologous Superfamily)" value="None" type="string" cy:type="String"/>
    <att name="InterPro (Other)" type="list" cy:type="List" cy:elementType="String">
      <att name="InterPro (Other)" value="None" type="string" cy:type="String"/>
    </att>
    <att name="BRENDA ID" value="None" type="string" cy:type="String"/>
    <att name="CAZY Name" type="list" cy:type="List" cy:elementType="String">
      <att name="CAZY Name" value="None" type="string" cy:type="String"/>
    </att>
    <att name="GO Term" type="list" cy:type="List" cy:elementType="String">
      <att name="GO Term" value="None" type="string" cy:type="String"/>
    </att>
    <att name="KEGG ID" value="None" type="string" cy:type="String"/>
    <att name="PATRIC ID" value="None" type="string" cy:type="String"/>
    <att name="STRING ID" value="None" type="string" cy:type="String"/>
    <att name="HMP Body Site" type="list" cy:type="List" cy:elementType="String">
      <att name="HMP Body Site" value="None" type="string" cy:type="String"/>
    </att>
    <att name="HMP Oxygen" value="None" type="string" cy:type="String"/>
    <att name="P01 gDNA" value="False" type="string" cy:type="String"/>
    <att name="Sequence Status" value="complete" type="string" cy:type="String"/>
    <att name="Neighborhood Connectivity" value="0.0" type="real" cy:type="Double"/>
    <att name="Neighbor Pfam Families" type="list" cy:type="List" cy:elementType="String">
      <att name="Neighbor Pfam Families" value="PF00009" type="string" cy:type="String"/>
      <att name="Neighbor Pfam Families" value="PF00067" type="string" cy:type="String"/>
      <att name="Neighbor Pfam Families" value="PF00072" type="string" cy:type="String"/>
      <att name="Neighbor Pfam Families" value="PF00083" type="string" cy:type="String"/>
      <att name="Neighbor Pfam Families" value="PF00109" type="string" cy:type="String"/>
      <att name="Neighbor Pfam Families" value="PF00144" type="string" cy:type="String"/>
      <att name="Neighbor Pfam Families" value="PF00171" type="string" cy:type="String"/>
      <att name="Neighbor Pfam Families" value="PF00190" type="string" cy:type="String"/>
      <att name="Neighbor Pfam Families" value="PF00196" type="string" cy:type="String"/>
      <att name="Neighbor Pfam Families" value="PF00441" type="string" cy:type="String"/>
      <att name="Neighbor Pfam Families" value="PF00459" type="string" cy:type="String"/>
      <att name="Neighbor Pfam Families" value="PF00486" type="string" cy:type="String"/>
      <att name="Neighbor Pfam Families" value="PF00501" type="string" cy:type="String"/>
      <att name="Neighbor Pfam Families" value="PF00550" type="string" cy:type="String"/>
      <att name="Neighbor Pfam Families" value="PF00668" type="string" cy:type="String"/>
      <att name="Neighbor Pfam Families" value="PF00685" type="string" cy:type="String"/>
      <att name="Neighbor Pfam Families" value="PF00696" type="string" cy:type="String"/>
      <att name="Neighbor Pfam Families" value="PF01040" type="string" cy:type="String"/>
      <att name="Neighbor Pfam Families" value="PF01494" type="string" cy:type="String"/>
      <att name="Neighbor Pfam Families" value="PF01507" type="string" cy:type="String"/>
      <att name="Neighbor Pfam Families" value="PF01583" type="string" cy:type="String"/>
      <att name="Neighbor Pfam Families" value="PF01593" type="string" cy:type="String"/>
      <att name="Neighbor Pfam Families" value="PF01670" type="string" cy:type="String"/>
      <att name="Neighbor Pfam Families" value="PF01791" type="string" cy:type="String"/>
      <att name="Neighbor Pfam Families" value="PF02518" type="string" cy:type="String"/>
      <att name="Neighbor Pfam Families" value="PF02770" type="string" cy:type="String"/>
      <att name="Neighbor Pfam Families" value="PF02771" type="string" cy:type="String"/>
      <att name="Neighbor Pfam Families" value="PF03364" type="string" cy:type="String"/>
      <att name="Neighbor Pfam Families" value="PF03473" type="string" cy:type="String"/>
      <att name="Neighbor Pfam Families" value="PF03476" type="string" cy:type="String"/>
      <att name="Neighbor Pfam Families" value="PF03621" type="string" cy:type="String"/>
      <att name="Neighbor Pfam Families" value="PF03704" type="string" cy:type="String"/>
      <att name="Neighbor Pfam Families" value="PF04116" type="string" cy:type="String"/>
      <att name="Neighbor Pfam Families" value="PF07690" type="string" cy:type="String"/>
      <att name="Neighbor Pfam Families" value="PF07730" type="string" cy:type="String"/>
      <att name="Neighbor Pfam Families" value="PF08545" type="string" cy:type="String"/>
      <att name="Neighbor Pfam Families" value="PF13193" type="string" cy:type="String"/>
      <att name="Neighbor Pfam Families" value="PF13419" type="string" cy:type="String"/>
      <att name="Neighbor Pfam Families" value="PF13450" type="string" cy:type="String"/>
      <att name="Neighbor Pfam Families" value="PF13561" type="string" cy:type="String"/>
      <att name="Neighbor Pfam Families" value="PF13649" type="string" cy:type="String"/>
    </att>
    <att name="Neighbor InterPro Families" type="list" cy:type="List" cy:elementType="String">
      <att name="Neighbor InterPro Families" value="IPR000537" type="string" cy:type="String"/>
      <att name="Neighbor InterPro Families" value="IPR000760" type="string" cy:type="String"/>
      <att name="Neighbor InterPro Families" value="IPR000792" type="string" cy:type="String"/>
      <att name="Neighbor InterPro Families" value="IPR000795" type="string" cy:type="String"/>
      <att name="Neighbor InterPro Families" value="IPR000863" type="string" cy:type="String"/>
      <att name="Neighbor InterPro Families" value="IPR000873" type="string" cy:type="String"/>
      <att name="Neighbor InterPro Families" value="IPR001031" type="string" cy:type="String"/>
      <att name="Neighbor InterPro Families" value="IPR001048" type="string" cy:type="String"/>
      <att name="Neighbor InterPro Families" value="IPR001128" type="string" cy:type="String"/>
      <att name="Neighbor InterPro Families" value="IPR001227" type="string" cy:type="String"/>
      <att name="Neighbor InterPro Families" value="IPR001242" type="string" cy:type="String"/>
      <att name="Neighbor InterPro Families" value="IPR001341" type="string" cy:type="String"/>
      <att name="Neighbor InterPro Families" value="IPR001466" type="string" cy:type="String"/>
      <att name="Neighbor InterPro Families" value="IPR001789" type="string" cy:type="String"/>
      <att name="Neighbor InterPro Families" value="IPR001867" type="string" cy:type="String"/>
      <att name="Neighbor InterPro Families" value="IPR002347" type="string" cy:type="String"/>
      <att name="Neighbor InterPro Families" value="IPR002397" type="string" cy:type="String"/>
      <att name="Neighbor InterPro Families" value="IPR002500" type="string" cy:type="String"/>
      <att name="Neighbor InterPro Families" value="IPR002594" type="string" cy:type="String"/>
      <att name="Neighbor InterPro Families" value="IPR002891" type="string" cy:type="String"/>
      <att name="Neighbor InterPro Families" value="IPR002915" type="string" cy:type="String"/>
      <att name="Neighbor InterPro Families" value="IPR002937" type="string" cy:type="String"/>
      <att name="Neighbor InterPro Families" value="IPR002938" type="string" cy:type="String"/>
      <att name="Neighbor InterPro Families" value="IPR003594" type="string" cy:type="String"/>
      <att name="Neighbor InterPro Families" value="IPR004358" type="string" cy:type="String"/>
      <att name="Neighbor InterPro Families" value="IPR005031" type="string" cy:type="String"/>
      <att name="Neighbor InterPro Families" value="IPR005153" type="string" cy:type="String"/>
      <att name="Neighbor InterPro Families" value="IPR005158" type="string" cy:type="String"/>
      <att name="Neighbor InterPro Families" value="IPR005260" type="string" cy:type="String"/>
      <att name="Neighbor InterPro Families" value="IPR005302" type="string" cy:type="String"/>
      <att name="Neighbor InterPro Families" value="IPR005303" type="string" cy:type="String"/>
      <att name="Neighbor InterPro Families" value="IPR005467" type="string" cy:type="String"/>
      <att name="Neighbor InterPro Families" value="IPR005828" type="string" cy:type="String"/>
      <att name="Neighbor InterPro Families" value="IPR006045" type="string" cy:type="String"/>
      <att name="Neighbor InterPro Families" value="IPR006091" type="string" cy:type="String"/>
      <att name="Neighbor InterPro Families" value="IPR006439" type="string" cy:type="String"/>
      <att name="Neighbor InterPro Families" value="IPR006694" type="string" cy:type="String"/>
      <att name="Neighbor InterPro Families" value="IPR009000" type="string" cy:type="String"/>
      <att name="Neighbor InterPro Families" value="IPR009001" type="string" cy:type="String"/>
      <att name="Neighbor InterPro Families" value="IPR009075" type="string" cy:type="String"/>
      <att name="Neighbor InterPro Families" value="IPR009081" type="string" cy:type="String"/>
      <att name="Neighbor InterPro Families" value="IPR009100" type="string" cy:type="String"/>
      <att name="Neighbor InterPro Families" value="IPR010071" type="string" cy:type="String"/>
      <att name="Neighbor InterPro Families" value="IPR011006" type="string" cy:type="String"/>
      <att name="Neighbor InterPro Families" value="IPR011037" type="string" cy:type="String"/>
      <att name="Neighbor InterPro Families" value="IPR011051" type="string" cy:type="String"/>
      <att name="Neighbor InterPro Families" value="IPR011701" type="string" cy:type="String"/>
      <att name="Neighbor InterPro Families" value="IPR011712" type="string" cy:type="String"/>
      <att name="Neighbor InterPro Families" value="IPR011779" type="string" cy:type="String"/>
      <att name="Neighbor InterPro Families" value="IPR011784" type="string" cy:type="String"/>
      <att name="Neighbor InterPro Families" value="IPR011990" type="string" cy:type="String"/>
      <att name="Neighbor InterPro Families" value="IPR012338" type="string" cy:type="String"/>
      <att name="Neighbor InterPro Families" value="IPR013319" type="string" cy:type="String"/>
      <att name="Neighbor InterPro Families" value="IPR013320" type="string" cy:type="String"/>
      <att name="Neighbor InterPro Families" value="IPR013751" type="string" cy:type="String"/>
      <att name="Neighbor InterPro Families" value="IPR013785" type="string" cy:type="String"/>
      <att name="Neighbor InterPro Families" value="IPR013786" type="string" cy:type="String"/>
      <att name="Neighbor InterPro Families" value="IPR013968" type="string" cy:type="String"/>
      <att name="Neighbor InterPro Families" value="IPR014030" type="string" cy:type="String"/>
      <att name="Neighbor InterPro Families" value="IPR014031" type="string" cy:type="String"/>
      <att name="Neighbor InterPro Families" value="IPR014043" type="string" cy:type="String"/>
      <att name="Neighbor InterPro Families" value="IPR014710" type="string" cy:type="String"/>
      <att name="Neighbor InterPro Families" value="IPR014729" type="string" cy:type="String"/>
      <att name="Neighbor InterPro Families" value="IPR015590" type="string" cy:type="String"/>
      <att name="Neighbor InterPro Families" value="IPR016032" type="string" cy:type="String"/>
      <att name="Neighbor InterPro Families" value="IPR016035" type="string" cy:type="String"/>
      <att name="Neighbor InterPro Families" value="IPR016036" type="string" cy:type="String"/>
      <att name="Neighbor InterPro Families" value="IPR016039" type="string" cy:type="String"/>
      <att name="Neighbor InterPro Families" value="IPR016161" type="string" cy:type="String"/>
      <att name="Neighbor InterPro Families" value="IPR016162" type="string" cy:type="String"/>
      <att name="Neighbor InterPro Families" value="IPR016163" type="string" cy:type="String"/>
      <att name="Neighbor InterPro Families" value="IPR020459" type="string" cy:type="String"/>
      <att name="Neighbor InterPro Families" value="IPR020802" type="string" cy:type="String"/>
      <att name="Neighbor InterPro Families" value="IPR020806" type="string" cy:type="String"/>
      <att name="Neighbor InterPro Families" value="IPR020807" type="string" cy:type="String"/>
      <att name="Neighbor InterPro Families" value="IPR020841" type="string" cy:type="String"/>
      <att name="Neighbor InterPro Families" value="IPR020846" type="string" cy:type="String"/>
      <att name="Neighbor InterPro Families" value="IPR023198" type="string" cy:type="String"/>
      <att name="Neighbor InterPro Families" value="IPR023213" type="string" cy:type="String"/>
      <att name="Neighbor InterPro Families" value="IPR023214" type="string" cy:type="String"/>
      <att name="Neighbor InterPro Families" value="IPR023393" type="string" cy:type="String"/>
      <att name="Neighbor InterPro Families" value="IPR025110" type="string" cy:type="String"/>
      <att name="Neighbor InterPro Families" value="IPR027417" type="string" cy:type="String"/>
      <att name="Neighbor InterPro Families" value="IPR029058" type="string" cy:type="String"/>
      <att name="Neighbor InterPro Families" value="IPR029063" type="string" cy:type="String"/>
      <att name="Neighbor InterPro Families" value="IPR032821" type="string" cy:type="String"/>
      <att name="Neighbor InterPro Families" value="IPR036188" type="string" cy:type="String"/>
      <att name="Neighbor InterPro Families" value="IPR036250" type="string" cy:type="String"/>
      <att name="Neighbor InterPro Families" value="IPR036259" type="string" cy:type="String"/>
      <att name="Neighbor InterPro Families" value="IPR036291" type="string" cy:type="String"/>
      <att name="Neighbor InterPro Families" value="IPR036388" type="string" cy:type="String"/>
      <att name="Neighbor InterPro Families" value="IPR036393" type="string" cy:type="String"/>
      <att name="Neighbor InterPro Families" value="IPR036396" type="string" cy:type="String"/>
      <att name="Neighbor InterPro Families" value="IPR036412" type="string" cy:type="String"/>
      <att name="Neighbor InterPro Families" value="IPR036736" type="string" cy:type="String"/>
      <att name="Neighbor InterPro Families" value="IPR036890" type="string" cy:type="String"/>
      <att name="Neighbor InterPro Families" value="IPR037069" type="string" cy:type="String"/>
      <att name="Neighbor InterPro Families" value="IPR038020" type="string" cy:type="String"/>
      <att name="Neighbor InterPro Families" value="IPR041492" type="string" cy:type="String"/>
      <att name="Neighbor InterPro Families" value="IPR041698" type="string" cy:type="String"/>
      <att name="Neighbor InterPro Families" value="IPR041720" type="string" cy:type="String"/>
      <att name="Neighbor InterPro Families" value="IPR041757" type="string" cy:type="String"/>
      <att name="Neighbor InterPro Families" value="IPR042099" type="string" cy:type="String"/>
      <att name="Neighbor InterPro Families" value="IPR042104" type="string" cy:type="String"/>
      <att name="Neighbor InterPro Families" value="IPR044138" type="string" cy:type="String"/>
      <att name="Neighbor InterPro Families" value="IPR044139" type="string" cy:type="String"/>
    </att>
    <att name="Singleton Number" type="integer" cy:type="Integer"/>
    <att name="Natural Product Cluster Type:" value="Actinomadura/Streptomyces" type="string" cy:type="String"/>
    <graphics h="20.0" width="0.0" y="-83.88278853274093" x="259.3668147677986" w="20.0" type="ELLIPSE" z="0.0" outline="#CCCCCC" fill="#008000">
      <att name="NODE_CUSTOMGRAPHICS_7" value="org.cytoscape.ding.customgraphics.NullCustomGraphics,0,[ Remove Graphics ]," type="string" cy:type="String"/>
      <att name="NODE_CUSTOMGRAPHICS_SIZE_5" value="35.0" type="string" cy:type="String"/>
      <att name="NODE_BORDER_TRANSPARENCY" value="255" type="string" cy:type="String"/>
      <att name="NODE_TOOLTIP" value="" type="string" cy:type="String"/>
      <att name="NODE_CUSTOMGRAPHICS_POSITION_7" value="C,C,c,0.00,0.00" type="string" cy:type="String"/>
      <att name="NODE_CUSTOMGRAPHICS_SIZE_7" value="35.0" type="string" cy:type="String"/>
      <att name="NODE_CUSTOMGRAPHICS_SIZE_1" value="35.0" type="string" cy:type="String"/>
      <att name="NODE_CUSTOMGRAPHICS_POSITION_5" value="C,C,c,0.00,0.00" type="string" cy:type="String"/>
      <att name="NODE_BORDER_STROKE" value="SOLID" type="string" cy:type="String"/>
      <att name="NODE_LABEL_FONT_SIZE" value="12" type="string" cy:type="String"/>
      <att name="NODE_CUSTOMGRAPHICS_3" value="org.cytoscape.ding.customgraphics.NullCustomGraphics,0,[ Remove Graphics ]," type="string" cy:type="String"/>
      <att name="NODE_LABEL_COLOR" value="#000000" type="string" cy:type="String"/>
      <att name="NODE_VISIBLE" value="true" type="string" cy:type="String"/>
      <att name="NODE_LABEL_FONT_FACE" value="SansSerif.plain,plain,12" type="string" cy:type="String"/>
      <att name="NODE_SELECTED" value="false" type="string" cy:type="String"/>
      <att name="NODE_CUSTOMGRAPHICS_POSITION_9" value="C,C,c,0.00,0.00" type="string" cy:type="String"/>
      <att name="NODE_CUSTOMGRAPHICS_POSITION_1" value="C,C,c,0.00,0.00" type="string" cy:type="String"/>
      <att name="NODE_CUSTOMGRAPHICS_9" value="org.cytoscape.ding.customgraphics.NullCustomGraphics,0,[ Remove Graphics ]," type="string" cy:type="String"/>
      <att name="NODE_CUSTOMGRAPHICS_SIZE_9" value="35.0" type="string" cy:type="String"/>
      <att name="NODE_CUSTOMGRAPHICS_5" value="org.cytoscape.ding.customgraphics.NullCustomGraphics,0,[ Remove Graphics ]," type="string" cy:type="String"/>
      <att name="NODE_LABEL" value="" type="string" cy:type="String"/>
      <att name="NODE_CUSTOMGRAPHICS_SIZE_4" value="35.0" type="string" cy:type="String"/>
      <att name="NODE_CUSTOMGRAPHICS_POSITION_8" value="C,C,c,0.00,0.00" type="string" cy:type="String"/>
      <att name="NODE_LABEL_TRANSPARENCY" value="255" type="string" cy:type="String"/>
      <att name="NODE_CUSTOMGRAPHICS_8" value="org.cytoscape.ding.customgraphics.NullCustomGraphics,0,[ Remove Graphics ]," type="string" cy:type="String"/>
      <att name="NODE_CUSTOMGRAPHICS_SIZE_8" value="35.0" type="string" cy:type="String"/>
      <att name="NODE_CUSTOMGRAPHICS_SIZE_3" value="35.0" type="string" cy:type="String"/>
      <att name="NODE_CUSTOMGRAPHICS_1" value="org.cytoscape.ding.customgraphics.NullCustomGraphics,0,[ Remove Graphics ]," type="string" cy:type="String"/>
      <att name="NODE_CUSTOMGRAPHICS_SIZE_2" value="35.0" type="string" cy:type="String"/>
      <att name="COMPOUND_NODE_PADDING" value="10.0" type="string" cy:type="String"/>
      <att name="NODE_LABEL_POSITION" value="C,C,c,0.00,0.00" type="string" cy:type="String"/>
      <att name="COMPOUND_NODE_SHAPE" value="ROUND_RECTANGLE" type="string" cy:type="String"/>
      <att name="NODE_DEPTH" value="0.0" type="string" cy:type="String"/>
      <att name="NODE_LABEL_WIDTH" value="200.0" type="string" cy:type="String"/>
      <att name="NODE_CUSTOMGRAPHICS_POSITION_3" value="C,C,c,0.00,0.00" type="string" cy:type="String"/>
      <att name="NODE_CUSTOMGRAPHICS_2" value="org.cytoscape.ding.customgraphics.NullCustomGraphics,0,[ Remove Graphics ]," type="string" cy:type="String"/>
      <att name="NODE_NESTED_NETWORK_IMAGE_VISIBLE" value="true" type="string" cy:type="String"/>
      <att name="NODE_TRANSPARENCY" value="255" type="string" cy:type="String"/>
      <att name="NODE_CUSTOMGRAPHICS_4" value="org.cytoscape.ding.customgraphics.NullCustomGraphics,0,[ Remove Graphics ]," type="string" cy:type="String"/>
      <att name="NODE_SELECTED_PAINT" value="#FFFF00" type="string" cy:type="String"/>
      <att name="NODE_CUSTOMGRAPHICS_POSITION_2" value="C,C,c,0.00,0.00" type="string" cy:type="String"/>
      <att name="NODE_CUSTOMGRAPHICS_POSITION_4" value="C,C,c,0.00,0.00" type="string" cy:type="String"/>
      <att name="NODE_CUSTOMGRAPHICS_POSITION_6" value="C,C,c,0.00,0.00" type="string" cy:type="String"/>
      <att name="NODE_CUSTOMGRAPHICS_6" value="org.cytoscape.ding.customgraphics.NullCustomGraphics,0,[ Remove Graphics ]," type="string" cy:type="String"/>
      <att name="NODE_CUSTOMGRAPHICS_SIZE_6" value="35.0" type="string" cy:type="String"/>
    </graphics>
  </node>
  <node id="19097" label="A0A4R7BR03">
    <att name="shared name" value="A0A4R7BR03" type="string" cy:type="String"/>
    <att name="name" value="A0A4R7BR03" type="string" cy:type="String"/>
    <att name="selected" value="0" type="boolean" cy:type="Boolean"/>
    <att name="Sequence Source" value="BLASTHIT" type="string" cy:type="String"/>
    <att name="Sequence Count Cluster Number" value="4" type="integer" cy:type="Integer"/>
    <att name="Node Count Cluster Number" value="4" type="integer" cy:type="Integer"/>
    <att name="Cluster Sequence Count" value="19" type="integer" cy:type="Integer"/>
    <att name="Cluster Node Count" value="19" type="integer" cy:type="Integer"/>
    <att name="node.fillColor" value="#008000" type="string" cy:type="String"/>
    <att name="Node Count Fill Color" value="#008000" type="string" cy:type="String"/>
    <att name="Present in ENA Database?" value="true" type="string" cy:type="String"/>
    <att name="Genome Neighbors in ENA Database?" value="true" type="string" cy:type="String"/>
    <att name="ENA Database Genome ID" value="SNZM01000004" type="string" cy:type="String"/>
    <att name="Organism" value="Streptomyces sp. BK561." type="string" cy:type="String"/>
    <att name="Taxonomy ID" value="2512167" type="string" cy:type="String"/>
    <att name="UniProt Annotation Status" value="TrEMBL" type="string" cy:type="String"/>
    <att name="Description" type="list" cy:type="List" cy:elementType="String">
      <att name="Description" value="Uncharacterized protein" type="string" cy:type="String"/>
    </att>
    <att name="Swissprot Description" value="NA" type="string" cy:type="String"/>
    <att name="Sequence Length" value="296" type="integer" cy:type="Integer"/>
    <att name="Gene Name" value="EV584_104440" type="string" cy:type="String"/>
    <att name="NCBI IDs" type="list" cy:type="List" cy:elementType="String">
      <att name="NCBI IDs" value="EMBL-CDS:TDR87791.1" type="string" cy:type="String"/>
    </att>
    <att name="Superkingdom" value="Bacteria" type="string" cy:type="String"/>
    <att name="Kingdom" value="Terrabacteria group" type="string" cy:type="String"/>
    <att name="Phylum" value="Actinobacteria" type="string" cy:type="String"/>
    <att name="Class" value="Actinobacteria" type="string" cy:type="String"/>
    <att name="Order" value="Streptomycetales" type="string" cy:type="String"/>
    <att name="Family" value="Streptomycetaceae" type="string" cy:type="String"/>
    <att name="Genus" value="Streptomyces" type="string" cy:type="String"/>
    <att name="Species" value="Streptomyces sp. BK561" type="string" cy:type="String"/>
    <att name="EC" value="None" type="string" cy:type="String"/>
    <att name="PFAM" type="list" cy:type="List" cy:elementType="String">
      <att name="PFAM" value="None" type="string" cy:type="String"/>
    </att>
    <att name="PDB" type="list" cy:type="List" cy:elementType="String">
      <att name="PDB" value="None" type="string" cy:type="String"/>
    </att>
    <att name="InterPro (Domain)" value="None" type="string" cy:type="String"/>
    <att name="InterPro (Family)" value="None" type="string" cy:type="String"/>
    <att name="InterPro (Homologous Superfamily)" value="None" type="string" cy:type="String"/>
    <att name="InterPro (Other)" type="list" cy:type="List" cy:elementType="String">
      <att name="InterPro (Other)" value="None" type="string" cy:type="String"/>
    </att>
    <att name="BRENDA ID" value="None" type="string" cy:type="String"/>
    <att name="CAZY Name" type="list" cy:type="List" cy:elementType="String">
      <att name="CAZY Name" value="None" type="string" cy:type="String"/>
    </att>
    <att name="GO Term" type="list" cy:type="List" cy:elementType="String">
      <att name="GO Term" value="None" type="string" cy:type="String"/>
    </att>
    <att name="KEGG ID" value="None" type="string" cy:type="String"/>
    <att name="PATRIC ID" value="None" type="string" cy:type="String"/>
    <att name="STRING ID" value="None" type="string" cy:type="String"/>
    <att name="HMP Body Site" type="list" cy:type="List" cy:elementType="String">
      <att name="HMP Body Site" value="None" type="string" cy:type="String"/>
    </att>
    <att name="HMP Oxygen" value="None" type="string" cy:type="String"/>
    <att name="P01 gDNA" value="False" type="string" cy:type="String"/>
    <att name="Sequence Status" value="complete" type="string" cy:type="String"/>
    <att name="Neighborhood Connectivity" value="0.0" type="real" cy:type="Double"/>
    <att name="Neighbor Pfam Families" type="list" cy:type="List" cy:elementType="String">
      <att name="Neighbor Pfam Families" value="PF00009" type="string" cy:type="String"/>
      <att name="Neighbor Pfam Families" value="PF00072" type="string" cy:type="String"/>
      <att name="Neighbor Pfam Families" value="PF00117" type="string" cy:type="String"/>
      <att name="Neighbor Pfam Families" value="PF00126" type="string" cy:type="String"/>
      <att name="Neighbor Pfam Families" value="PF00140" type="string" cy:type="String"/>
      <att name="Neighbor Pfam Families" value="PF00196" type="string" cy:type="String"/>
      <att name="Neighbor Pfam Families" value="PF00425" type="string" cy:type="String"/>
      <att name="Neighbor Pfam Families" value="PF00440" type="string" cy:type="String"/>
      <att name="Neighbor Pfam Families" value="PF00441" type="string" cy:type="String"/>
      <att name="Neighbor Pfam Families" value="PF00456" type="string" cy:type="String"/>
      <att name="Neighbor Pfam Families" value="PF00501" type="string" cy:type="String"/>
      <att name="Neighbor Pfam Families" value="PF00550" type="string" cy:type="String"/>
      <att name="Neighbor Pfam Families" value="PF00685" type="string" cy:type="String"/>
      <att name="Neighbor Pfam Families" value="PF00696" type="string" cy:type="String"/>
      <att name="Neighbor Pfam Families" value="PF00793" type="string" cy:type="String"/>
      <att name="Neighbor Pfam Families" value="PF00857" type="string" cy:type="String"/>
      <att name="Neighbor Pfam Families" value="PF00881" type="string" cy:type="String"/>
      <att name="Neighbor Pfam Families" value="PF01118" type="string" cy:type="String"/>
      <att name="Neighbor Pfam Families" value="PF01494" type="string" cy:type="String"/>
      <att name="Neighbor Pfam Families" value="PF01507" type="string" cy:type="String"/>
      <att name="Neighbor Pfam Families" value="PF01546" type="string" cy:type="String"/>
      <att name="Neighbor Pfam Families" value="PF01583" type="string" cy:type="String"/>
      <att name="Neighbor Pfam Families" value="PF01614" type="string" cy:type="String"/>
      <att name="Neighbor Pfam Families" value="PF01979" type="string" cy:type="String"/>
      <att name="Neighbor Pfam Families" value="PF02624" type="string" cy:type="String"/>
      <att name="Neighbor Pfam Families" value="PF02770" type="string" cy:type="String"/>
      <att name="Neighbor Pfam Families" value="PF02771" type="string" cy:type="String"/>
      <att name="Neighbor Pfam Families" value="PF02774" type="string" cy:type="String"/>
      <att name="Neighbor Pfam Families" value="PF02779" type="string" cy:type="String"/>
      <att name="Neighbor Pfam Families" value="PF02780" type="string" cy:type="String"/>
      <att name="Neighbor Pfam Families" value="PF02900" type="string" cy:type="String"/>
      <att name="Neighbor Pfam Families" value="PF03466" type="string" cy:type="String"/>
      <att name="Neighbor Pfam Families" value="PF04539" type="string" cy:type="String"/>
      <att name="Neighbor Pfam Families" value="PF04542" type="string" cy:type="String"/>
      <att name="Neighbor Pfam Families" value="PF04545" type="string" cy:type="String"/>
      <att name="Neighbor Pfam Families" value="PF07336" type="string" cy:type="String"/>
      <att name="Neighbor Pfam Families" value="PF07690" type="string" cy:type="String"/>
      <att name="Neighbor Pfam Families" value="PF07730" type="string" cy:type="String"/>
      <att name="Neighbor Pfam Families" value="PF08443" type="string" cy:type="String"/>
      <att name="Neighbor Pfam Families" value="PF08541" type="string" cy:type="String"/>
      <att name="Neighbor Pfam Families" value="PF08545" type="string" cy:type="String"/>
      <att name="Neighbor Pfam Families" value="PF09339" type="string" cy:type="String"/>
      <att name="Neighbor Pfam Families" value="PF11706" type="string" cy:type="String"/>
      <att name="Neighbor Pfam Families" value="PF12697" type="string" cy:type="String"/>
      <att name="Neighbor Pfam Families" value="PF12802" type="string" cy:type="String"/>
      <att name="Neighbor Pfam Families" value="PF13193" type="string" cy:type="String"/>
      <att name="Neighbor Pfam Families" value="PF13376" type="string" cy:type="String"/>
      <att name="Neighbor Pfam Families" value="PF13420" type="string" cy:type="String"/>
      <att name="Neighbor Pfam Families" value="PF13561" type="string" cy:type="String"/>
    </att>
    <att name="Neighbor InterPro Families" type="list" cy:type="List" cy:elementType="String">
      <att name="Neighbor InterPro Families" value="IPR000073" type="string" cy:type="String"/>
      <att name="Neighbor InterPro Families" value="IPR000182" type="string" cy:type="String"/>
      <att name="Neighbor InterPro Families" value="IPR000415" type="string" cy:type="String"/>
      <att name="Neighbor InterPro Families" value="IPR000534" type="string" cy:type="String"/>
      <att name="Neighbor InterPro Families" value="IPR000706" type="string" cy:type="String"/>
      <att name="Neighbor InterPro Families" value="IPR000792" type="string" cy:type="String"/>
      <att name="Neighbor InterPro Families" value="IPR000795" type="string" cy:type="String"/>
      <att name="Neighbor InterPro Families" value="IPR000835" type="string" cy:type="String"/>
      <att name="Neighbor InterPro Families" value="IPR000847" type="string" cy:type="String"/>
      <att name="Neighbor InterPro Families" value="IPR000863" type="string" cy:type="String"/>
      <att name="Neighbor InterPro Families" value="IPR000868" type="string" cy:type="String"/>
      <att name="Neighbor InterPro Families" value="IPR000873" type="string" cy:type="String"/>
      <att name="Neighbor InterPro Families" value="IPR000943" type="string" cy:type="String"/>
      <att name="Neighbor InterPro Families" value="IPR001048" type="string" cy:type="String"/>
      <att name="Neighbor InterPro Families" value="IPR001057" type="string" cy:type="String"/>
      <att name="Neighbor InterPro Families" value="IPR001647" type="string" cy:type="String"/>
      <att name="Neighbor InterPro Families" value="IPR001789" type="string" cy:type="String"/>
      <att name="Neighbor InterPro Families" value="IPR002347" type="string" cy:type="String"/>
      <att name="Neighbor InterPro Families" value="IPR002500" type="string" cy:type="String"/>
      <att name="Neighbor InterPro Families" value="IPR002891" type="string" cy:type="String"/>
      <att name="Neighbor InterPro Families" value="IPR002933" type="string" cy:type="String"/>
      <att name="Neighbor InterPro Families" value="IPR002938" type="string" cy:type="String"/>
      <att name="Neighbor InterPro Families" value="IPR003560" type="string" cy:type="String"/>
      <att name="Neighbor InterPro Families" value="IPR003776" type="string" cy:type="String"/>
      <att name="Neighbor InterPro Families" value="IPR004183" type="string" cy:type="String"/>
      <att name="Neighbor InterPro Families" value="IPR004638" type="string" cy:type="String"/>
      <att name="Neighbor InterPro Families" value="IPR004666" type="string" cy:type="String"/>
      <att name="Neighbor InterPro Families" value="IPR005119" type="string" cy:type="String"/>
      <att name="Neighbor InterPro Families" value="IPR005471" type="string" cy:type="String"/>
      <att name="Neighbor InterPro Families" value="IPR005474" type="string" cy:type="String"/>
      <att name="Neighbor InterPro Families" value="IPR005475" type="string" cy:type="String"/>
      <att name="Neighbor InterPro Families" value="IPR005801" type="string" cy:type="String"/>
      <att name="Neighbor InterPro Families" value="IPR006091" type="string" cy:type="String"/>
      <att name="Neighbor InterPro Families" value="IPR006218" type="string" cy:type="String"/>
      <att name="Neighbor InterPro Families" value="IPR006219" type="string" cy:type="String"/>
      <att name="Neighbor InterPro Families" value="IPR006221" type="string" cy:type="String"/>
      <att name="Neighbor InterPro Families" value="IPR006680" type="string" cy:type="String"/>
      <att name="Neighbor InterPro Families" value="IPR007624" type="string" cy:type="String"/>
      <att name="Neighbor InterPro Families" value="IPR007627" type="string" cy:type="String"/>
      <att name="Neighbor InterPro Families" value="IPR007630" type="string" cy:type="String"/>
      <att name="Neighbor InterPro Families" value="IPR008757" type="string" cy:type="String"/>
      <att name="Neighbor InterPro Families" value="IPR009000" type="string" cy:type="String"/>
      <att name="Neighbor InterPro Families" value="IPR009001" type="string" cy:type="String"/>
      <att name="Neighbor InterPro Families" value="IPR009014" type="string" cy:type="String"/>
      <att name="Neighbor InterPro Families" value="IPR009042" type="string" cy:type="String"/>
      <att name="Neighbor InterPro Families" value="IPR009057" type="string" cy:type="String"/>
      <att name="Neighbor InterPro Families" value="IPR009075" type="string" cy:type="String"/>
      <att name="Neighbor InterPro Families" value="IPR009081" type="string" cy:type="String"/>
      <att name="Neighbor InterPro Families" value="IPR009100" type="string" cy:type="String"/>
      <att name="Neighbor InterPro Families" value="IPR010071" type="string" cy:type="String"/>
      <att name="Neighbor InterPro Families" value="IPR010175" type="string" cy:type="String"/>
      <att name="Neighbor InterPro Families" value="IPR010852" type="string" cy:type="String"/>
      <att name="Neighbor InterPro Families" value="IPR011006" type="string" cy:type="String"/>
      <att name="Neighbor InterPro Families" value="IPR011059" type="string" cy:type="String"/>
      <att name="Neighbor InterPro Families" value="IPR011701" type="string" cy:type="String"/>
      <att name="Neighbor InterPro Families" value="IPR011712" type="string" cy:type="String"/>
      <att name="Neighbor InterPro Families" value="IPR011761" type="string" cy:type="String"/>
      <att name="Neighbor InterPro Families" value="IPR011779" type="string" cy:type="String"/>
      <att name="Neighbor InterPro Families" value="IPR011784" type="string" cy:type="String"/>
      <att name="Neighbor InterPro Families" value="IPR012280" type="string" cy:type="String"/>
      <att name="Neighbor InterPro Families" value="IPR013324" type="string" cy:type="String"/>
      <att name="Neighbor InterPro Families" value="IPR013325" type="string" cy:type="String"/>
      <att name="Neighbor InterPro Families" value="IPR013651" type="string" cy:type="String"/>
      <att name="Neighbor InterPro Families" value="IPR013747" type="string" cy:type="String"/>
      <att name="Neighbor InterPro Families" value="IPR013751" type="string" cy:type="String"/>
      <att name="Neighbor InterPro Families" value="IPR013785" type="string" cy:type="String"/>
      <att name="Neighbor InterPro Families" value="IPR013786" type="string" cy:type="String"/>
      <att name="Neighbor InterPro Families" value="IPR013815" type="string" cy:type="String"/>
      <att name="Neighbor InterPro Families" value="IPR014284" type="string" cy:type="String"/>
      <att name="Neighbor InterPro Families" value="IPR014436" type="string" cy:type="String"/>
      <att name="Neighbor InterPro Families" value="IPR014729" type="string" cy:type="String"/>
      <att name="Neighbor InterPro Families" value="IPR014757" type="string" cy:type="String"/>
      <att name="Neighbor InterPro Families" value="IPR015890" type="string" cy:type="String"/>
      <att name="Neighbor InterPro Families" value="IPR016032" type="string" cy:type="String"/>
      <att name="Neighbor InterPro Families" value="IPR016039" type="string" cy:type="String"/>
      <att name="Neighbor InterPro Families" value="IPR016181" type="string" cy:type="String"/>
      <att name="Neighbor InterPro Families" value="IPR016185" type="string" cy:type="String"/>
      <att name="Neighbor InterPro Families" value="IPR016291" type="string" cy:type="String"/>
      <att name="Neighbor InterPro Families" value="IPR017926" type="string" cy:type="String"/>
      <att name="Neighbor InterPro Families" value="IPR020051" type="string" cy:type="String"/>
      <att name="Neighbor InterPro Families" value="IPR020806" type="string" cy:type="String"/>
      <att name="Neighbor InterPro Families" value="IPR020846" type="string" cy:type="String"/>
      <att name="Neighbor InterPro Families" value="IPR021005" type="string" cy:type="String"/>
      <att name="Neighbor InterPro Families" value="IPR022291" type="string" cy:type="String"/>
      <att name="Neighbor InterPro Families" value="IPR023286" type="string" cy:type="String"/>
      <att name="Neighbor InterPro Families" value="IPR025110" type="string" cy:type="String"/>
      <att name="Neighbor InterPro Families" value="IPR027417" type="string" cy:type="String"/>
      <att name="Neighbor InterPro Families" value="IPR027624" type="string" cy:type="String"/>
      <att name="Neighbor InterPro Families" value="IPR029016" type="string" cy:type="String"/>
      <att name="Neighbor InterPro Families" value="IPR029058" type="string" cy:type="String"/>
      <att name="Neighbor InterPro Families" value="IPR029061" type="string" cy:type="String"/>
      <att name="Neighbor InterPro Families" value="IPR029062" type="string" cy:type="String"/>
      <att name="Neighbor InterPro Families" value="IPR029479" type="string" cy:type="String"/>
      <att name="Neighbor InterPro Families" value="IPR032466" type="string" cy:type="String"/>
      <att name="Neighbor InterPro Families" value="IPR033248" type="string" cy:type="String"/>
      <att name="Neighbor InterPro Families" value="IPR036188" type="string" cy:type="String"/>
      <att name="Neighbor InterPro Families" value="IPR036250" type="string" cy:type="String"/>
      <att name="Neighbor InterPro Families" value="IPR036259" type="string" cy:type="String"/>
      <att name="Neighbor InterPro Families" value="IPR036271" type="string" cy:type="String"/>
      <att name="Neighbor InterPro Families" value="IPR036291" type="string" cy:type="String"/>
      <att name="Neighbor InterPro Families" value="IPR036380" type="string" cy:type="String"/>
      <att name="Neighbor InterPro Families" value="IPR036388" type="string" cy:type="String"/>
      <att name="Neighbor InterPro Families" value="IPR036390" type="string" cy:type="String"/>
      <att name="Neighbor InterPro Families" value="IPR036393" type="string" cy:type="String"/>
      <att name="Neighbor InterPro Families" value="IPR036736" type="string" cy:type="String"/>
      <att name="Neighbor InterPro Families" value="IPR036890" type="string" cy:type="String"/>
      <att name="Neighbor InterPro Families" value="IPR037069" type="string" cy:type="String"/>
      <att name="Neighbor InterPro Families" value="IPR041757" type="string" cy:type="String"/>
      <att name="Neighbor InterPro Families" value="IPR042099" type="string" cy:type="String"/>
      <att name="Neighbor InterPro Families" value="IPR044138" type="string" cy:type="String"/>
      <att name="Neighbor InterPro Families" value="IPR044139" type="string" cy:type="String"/>
    </att>
    <att name="Singleton Number" type="integer" cy:type="Integer"/>
    <att name="Natural Product Cluster Type:" value="Actinomadura/Streptomyces" type="string" cy:type="String"/>
    <graphics h="20.0" width="0.0" y="-168.88278853274093" x="253.36681476779862" w="20.0" type="ELLIPSE" z="0.0" outline="#CCCCCC" fill="#008000">
      <att name="NODE_CUSTOMGRAPHICS_7" value="org.cytoscape.ding.customgraphics.NullCustomGraphics,0,[ Remove Graphics ]," type="string" cy:type="String"/>
      <att name="NODE_CUSTOMGRAPHICS_SIZE_5" value="35.0" type="string" cy:type="String"/>
      <att name="NODE_BORDER_TRANSPARENCY" value="255" type="string" cy:type="String"/>
      <att name="NODE_TOOLTIP" value="" type="string" cy:type="String"/>
      <att name="NODE_CUSTOMGRAPHICS_POSITION_7" value="C,C,c,0.00,0.00" type="string" cy:type="String"/>
      <att name="NODE_CUSTOMGRAPHICS_SIZE_7" value="35.0" type="string" cy:type="String"/>
      <att name="NODE_CUSTOMGRAPHICS_SIZE_1" value="35.0" type="string" cy:type="String"/>
      <att name="NODE_CUSTOMGRAPHICS_POSITION_5" value="C,C,c,0.00,0.00" type="string" cy:type="String"/>
      <att name="NODE_BORDER_STROKE" value="SOLID" type="string" cy:type="String"/>
      <att name="NODE_LABEL_FONT_SIZE" value="12" type="string" cy:type="String"/>
      <att name="NODE_CUSTOMGRAPHICS_3" value="org.cytoscape.ding.customgraphics.NullCustomGraphics,0,[ Remove Graphics ]," type="string" cy:type="String"/>
      <att name="NODE_LABEL_COLOR" value="#000000" type="string" cy:type="String"/>
      <att name="NODE_VISIBLE" value="true" type="string" cy:type="String"/>
      <att name="NODE_LABEL_FONT_FACE" value="SansSerif.plain,plain,12" type="string" cy:type="String"/>
      <att name="NODE_SELECTED" value="false" type="string" cy:type="String"/>
      <att name="NODE_CUSTOMGRAPHICS_POSITION_9" value="C,C,c,0.00,0.00" type="string" cy:type="String"/>
      <att name="NODE_CUSTOMGRAPHICS_POSITION_1" value="C,C,c,0.00,0.00" type="string" cy:type="String"/>
      <att name="NODE_CUSTOMGRAPHICS_9" value="org.cytoscape.ding.customgraphics.NullCustomGraphics,0,[ Remove Graphics ]," type="string" cy:type="String"/>
      <att name="NODE_CUSTOMGRAPHICS_SIZE_9" value="35.0" type="string" cy:type="String"/>
      <att name="NODE_CUSTOMGRAPHICS_5" value="org.cytoscape.ding.customgraphics.NullCustomGraphics,0,[ Remove Graphics ]," type="string" cy:type="String"/>
      <att name="NODE_LABEL" value="" type="string" cy:type="String"/>
      <att name="NODE_CUSTOMGRAPHICS_SIZE_4" value="35.0" type="string" cy:type="String"/>
      <att name="NODE_CUSTOMGRAPHICS_POSITION_8" value="C,C,c,0.00,0.00" type="string" cy:type="String"/>
      <att name="NODE_LABEL_TRANSPARENCY" value="255" type="string" cy:type="String"/>
      <att name="NODE_CUSTOMGRAPHICS_8" value="org.cytoscape.ding.customgraphics.NullCustomGraphics,0,[ Remove Graphics ]," type="string" cy:type="String"/>
      <att name="NODE_CUSTOMGRAPHICS_SIZE_8" value="35.0" type="string" cy:type="String"/>
      <att name="NODE_CUSTOMGRAPHICS_SIZE_3" value="35.0" type="string" cy:type="String"/>
      <att name="NODE_CUSTOMGRAPHICS_1" value="org.cytoscape.ding.customgraphics.NullCustomGraphics,0,[ Remove Graphics ]," type="string" cy:type="String"/>
      <att name="NODE_CUSTOMGRAPHICS_SIZE_2" value="35.0" type="string" cy:type="String"/>
      <att name="COMPOUND_NODE_PADDING" value="10.0" type="string" cy:type="String"/>
      <att name="NODE_LABEL_POSITION" value="C,C,c,0.00,0.00" type="string" cy:type="String"/>
      <att name="COMPOUND_NODE_SHAPE" value="ROUND_RECTANGLE" type="string" cy:type="String"/>
      <att name="NODE_DEPTH" value="0.0" type="string" cy:type="String"/>
      <att name="NODE_LABEL_WIDTH" value="200.0" type="string" cy:type="String"/>
      <att name="NODE_CUSTOMGRAPHICS_POSITION_3" value="C,C,c,0.00,0.00" type="string" cy:type="String"/>
      <att name="NODE_CUSTOMGRAPHICS_2" value="org.cytoscape.ding.customgraphics.NullCustomGraphics,0,[ Remove Graphics ]," type="string" cy:type="String"/>
      <att name="NODE_NESTED_NETWORK_IMAGE_VISIBLE" value="true" type="string" cy:type="String"/>
      <att name="NODE_TRANSPARENCY" value="255" type="string" cy:type="String"/>
      <att name="NODE_CUSTOMGRAPHICS_4" value="org.cytoscape.ding.customgraphics.NullCustomGraphics,0,[ Remove Graphics ]," type="string" cy:type="String"/>
      <att name="NODE_SELECTED_PAINT" value="#FFFF00" type="string" cy:type="String"/>
      <att name="NODE_CUSTOMGRAPHICS_POSITION_2" value="C,C,c,0.00,0.00" type="string" cy:type="String"/>
      <att name="NODE_CUSTOMGRAPHICS_POSITION_4" value="C,C,c,0.00,0.00" type="string" cy:type="String"/>
      <att name="NODE_CUSTOMGRAPHICS_POSITION_6" value="C,C,c,0.00,0.00" type="string" cy:type="String"/>
      <att name="NODE_CUSTOMGRAPHICS_6" value="org.cytoscape.ding.customgraphics.NullCustomGraphics,0,[ Remove Graphics ]," type="string" cy:type="String"/>
      <att name="NODE_CUSTOMGRAPHICS_SIZE_6" value="35.0" type="string" cy:type="String"/>
    </graphics>
  </node>
  <node id="19096" label="A0A4R5BFV2">
    <att name="shared name" value="A0A4R5BFV2" type="string" cy:type="String"/>
    <att name="name" value="A0A4R5BFV2" type="string" cy:type="String"/>
    <att name="selected" value="0" type="boolean" cy:type="Boolean"/>
    <att name="Sequence Source" value="BLASTHIT" type="string" cy:type="String"/>
    <att name="Sequence Count Cluster Number" value="5" type="integer" cy:type="Integer"/>
    <att name="Node Count Cluster Number" value="5" type="integer" cy:type="Integer"/>
    <att name="Cluster Sequence Count" value="7" type="integer" cy:type="Integer"/>
    <att name="Cluster Node Count" value="7" type="integer" cy:type="Integer"/>
    <att name="node.fillColor" value="#FF00FF" type="string" cy:type="String"/>
    <att name="Node Count Fill Color" value="#FF00FF" type="string" cy:type="String"/>
    <att name="Present in ENA Database?" value="true" type="string" cy:type="String"/>
    <att name="Genome Neighbors in ENA Database?" value="true" type="string" cy:type="String"/>
    <att name="ENA Database Genome ID" value="SMKY01000044" type="string" cy:type="String"/>
    <att name="Organism" value="Actinomadura darangshiensis." type="string" cy:type="String"/>
    <att name="Taxonomy ID" value="705336" type="string" cy:type="String"/>
    <att name="UniProt Annotation Status" value="TrEMBL" type="string" cy:type="String"/>
    <att name="Description" type="list" cy:type="List" cy:elementType="String">
      <att name="Description" value="Uncharacterized protein" type="string" cy:type="String"/>
    </att>
    <att name="Swissprot Description" value="NA" type="string" cy:type="String"/>
    <att name="Sequence Length" value="279" type="integer" cy:type="Integer"/>
    <att name="Gene Name" value="E1293_12890" type="string" cy:type="String"/>
    <att name="NCBI IDs" type="list" cy:type="List" cy:elementType="String">
      <att name="NCBI IDs" value="EMBL-CDS:TDD84525.1" type="string" cy:type="String"/>
    </att>
    <att name="Superkingdom" value="Bacteria" type="string" cy:type="String"/>
    <att name="Kingdom" value="Terrabacteria group" type="string" cy:type="String"/>
    <att name="Phylum" value="Actinobacteria" type="string" cy:type="String"/>
    <att name="Class" value="Actinobacteria" type="string" cy:type="String"/>
    <att name="Order" value="Streptosporangiales" type="string" cy:type="String"/>
    <att name="Family" value="Thermomonosporaceae" type="string" cy:type="String"/>
    <att name="Genus" value="Actinomadura" type="string" cy:type="String"/>
    <att name="Species" value="Actinomadura darangshiensis" type="string" cy:type="String"/>
    <att name="EC" value="None" type="string" cy:type="String"/>
    <att name="PFAM" type="list" cy:type="List" cy:elementType="String">
      <att name="PFAM" value="PF05065" type="string" cy:type="String"/>
    </att>
    <att name="PDB" type="list" cy:type="List" cy:elementType="String">
      <att name="PDB" value="None" type="string" cy:type="String"/>
    </att>
    <att name="InterPro (Domain)" value="None" type="string" cy:type="String"/>
    <att name="InterPro (Family)" value="IPR024455" type="string" cy:type="String"/>
    <att name="InterPro (Homologous Superfamily)" value="None" type="string" cy:type="String"/>
    <att name="InterPro (Other)" type="list" cy:type="List" cy:elementType="String">
      <att name="InterPro (Other)" value="None" type="string" cy:type="String"/>
    </att>
    <att name="BRENDA ID" value="None" type="string" cy:type="String"/>
    <att name="CAZY Name" type="list" cy:type="List" cy:elementType="String">
      <att name="CAZY Name" value="None" type="string" cy:type="String"/>
    </att>
    <att name="GO Term" type="list" cy:type="List" cy:elementType="String">
      <att name="GO Term" value="None" type="string" cy:type="String"/>
    </att>
    <att name="KEGG ID" value="None" type="string" cy:type="String"/>
    <att name="PATRIC ID" value="None" type="string" cy:type="String"/>
    <att name="STRING ID" value="None" type="string" cy:type="String"/>
    <att name="HMP Body Site" type="list" cy:type="List" cy:elementType="String">
      <att name="HMP Body Site" value="None" type="string" cy:type="String"/>
    </att>
    <att name="HMP Oxygen" value="None" type="string" cy:type="String"/>
    <att name="P01 gDNA" value="False" type="string" cy:type="String"/>
    <att name="Sequence Status" value="complete" type="string" cy:type="String"/>
    <att name="Neighborhood Connectivity" value="0.0" type="real" cy:type="Double"/>
    <att name="Neighbor Pfam Families" type="list" cy:type="List" cy:elementType="String">
      <att name="Neighbor Pfam Families" value="PF00135" type="string" cy:type="String"/>
      <att name="Neighbor Pfam Families" value="PF00291" type="string" cy:type="String"/>
      <att name="Neighbor Pfam Families" value="PF00441" type="string" cy:type="String"/>
      <att name="Neighbor Pfam Families" value="PF00456" type="string" cy:type="String"/>
      <att name="Neighbor Pfam Families" value="PF00501" type="string" cy:type="String"/>
      <att name="Neighbor Pfam Families" value="PF00550" type="string" cy:type="String"/>
      <att name="Neighbor Pfam Families" value="PF00696" type="string" cy:type="String"/>
      <att name="Neighbor Pfam Families" value="PF00733" type="string" cy:type="String"/>
      <att name="Neighbor Pfam Families" value="PF00756" type="string" cy:type="String"/>
      <att name="Neighbor Pfam Families" value="PF01118" type="string" cy:type="String"/>
      <att name="Neighbor Pfam Families" value="PF01546" type="string" cy:type="String"/>
      <att name="Neighbor Pfam Families" value="PF01872" type="string" cy:type="String"/>
      <att name="Neighbor Pfam Families" value="PF02770" type="string" cy:type="String"/>
      <att name="Neighbor Pfam Families" value="PF02771" type="string" cy:type="String"/>
      <att name="Neighbor Pfam Families" value="PF02779" type="string" cy:type="String"/>
      <att name="Neighbor Pfam Families" value="PF02780" type="string" cy:type="String"/>
      <att name="Neighbor Pfam Families" value="PF03795" type="string" cy:type="String"/>
      <att name="Neighbor Pfam Families" value="PF04672" type="string" cy:type="String"/>
      <att name="Neighbor Pfam Families" value="PF07690" type="string" cy:type="String"/>
      <att name="Neighbor Pfam Families" value="PF08443" type="string" cy:type="String"/>
      <att name="Neighbor Pfam Families" value="PF08541" type="string" cy:type="String"/>
      <att name="Neighbor Pfam Families" value="PF08545" type="string" cy:type="String"/>
      <att name="Neighbor Pfam Families" value="PF08922" type="string" cy:type="String"/>
      <att name="Neighbor Pfam Families" value="PF12697" type="string" cy:type="String"/>
      <att name="Neighbor Pfam Families" value="PF13193" type="string" cy:type="String"/>
      <att name="Neighbor Pfam Families" value="PF13376" type="string" cy:type="String"/>
      <att name="Neighbor Pfam Families" value="PF13469" type="string" cy:type="String"/>
      <att name="Neighbor Pfam Families" value="PF13537" type="string" cy:type="String"/>
      <att name="Neighbor Pfam Families" value="PF13561" type="string" cy:type="String"/>
    </att>
    <att name="Neighbor InterPro Families" type="list" cy:type="List" cy:elementType="String">
      <att name="Neighbor InterPro Families" value="IPR000073" type="string" cy:type="String"/>
      <att name="Neighbor InterPro Families" value="IPR000534" type="string" cy:type="String"/>
      <att name="Neighbor InterPro Families" value="IPR000706" type="string" cy:type="String"/>
      <att name="Neighbor InterPro Families" value="IPR000801" type="string" cy:type="String"/>
      <att name="Neighbor InterPro Families" value="IPR000873" type="string" cy:type="String"/>
      <att name="Neighbor InterPro Families" value="IPR001048" type="string" cy:type="String"/>
      <att name="Neighbor InterPro Families" value="IPR001057" type="string" cy:type="String"/>
      <att name="Neighbor InterPro Families" value="IPR001926" type="string" cy:type="String"/>
      <att name="Neighbor InterPro Families" value="IPR001962" type="string" cy:type="String"/>
      <att name="Neighbor InterPro Families" value="IPR002018" type="string" cy:type="String"/>
      <att name="Neighbor InterPro Families" value="IPR002347" type="string" cy:type="String"/>
      <att name="Neighbor InterPro Families" value="IPR002734" type="string" cy:type="String"/>
      <att name="Neighbor InterPro Families" value="IPR002933" type="string" cy:type="String"/>
      <att name="Neighbor InterPro Families" value="IPR004662" type="string" cy:type="String"/>
      <att name="Neighbor InterPro Families" value="IPR004666" type="string" cy:type="String"/>
      <att name="Neighbor InterPro Families" value="IPR005474" type="string" cy:type="String"/>
      <att name="Neighbor InterPro Families" value="IPR005475" type="string" cy:type="String"/>
      <att name="Neighbor InterPro Families" value="IPR005545" type="string" cy:type="String"/>
      <att name="Neighbor InterPro Families" value="IPR005906" type="string" cy:type="String"/>
      <att name="Neighbor InterPro Families" value="IPR006091" type="string" cy:type="String"/>
      <att name="Neighbor InterPro Families" value="IPR006316" type="string" cy:type="String"/>
      <att name="Neighbor InterPro Families" value="IPR006426" type="string" cy:type="String"/>
      <att name="Neighbor InterPro Families" value="IPR006764" type="string" cy:type="String"/>
      <att name="Neighbor InterPro Families" value="IPR009014" type="string" cy:type="String"/>
      <att name="Neighbor InterPro Families" value="IPR009075" type="string" cy:type="String"/>
      <att name="Neighbor InterPro Families" value="IPR009081" type="string" cy:type="String"/>
      <att name="Neighbor InterPro Families" value="IPR009100" type="string" cy:type="String"/>
      <att name="Neighbor InterPro Families" value="IPR010071" type="string" cy:type="String"/>
      <att name="Neighbor InterPro Families" value="IPR010175" type="string" cy:type="String"/>
      <att name="Neighbor InterPro Families" value="IPR011008" type="string" cy:type="String"/>
      <att name="Neighbor InterPro Families" value="IPR011701" type="string" cy:type="String"/>
      <att name="Neighbor InterPro Families" value="IPR011761" type="string" cy:type="String"/>
      <att name="Neighbor InterPro Families" value="IPR011870" type="string" cy:type="String"/>
      <att name="Neighbor InterPro Families" value="IPR013651" type="string" cy:type="String"/>
      <att name="Neighbor InterPro Families" value="IPR013747" type="string" cy:type="String"/>
      <att name="Neighbor InterPro Families" value="IPR013751" type="string" cy:type="String"/>
      <att name="Neighbor InterPro Families" value="IPR013786" type="string" cy:type="String"/>
      <att name="Neighbor InterPro Families" value="IPR013815" type="string" cy:type="String"/>
      <att name="Neighbor InterPro Families" value="IPR015018" type="string" cy:type="String"/>
      <att name="Neighbor InterPro Families" value="IPR016039" type="string" cy:type="String"/>
      <att name="Neighbor InterPro Families" value="IPR016185" type="string" cy:type="String"/>
      <att name="Neighbor InterPro Families" value="IPR017932" type="string" cy:type="String"/>
      <att name="Neighbor InterPro Families" value="IPR020846" type="string" cy:type="String"/>
      <att name="Neighbor InterPro Families" value="IPR023026" type="string" cy:type="String"/>
      <att name="Neighbor InterPro Families" value="IPR024072" type="string" cy:type="String"/>
      <att name="Neighbor InterPro Families" value="IPR025110" type="string" cy:type="String"/>
      <att name="Neighbor InterPro Families" value="IPR027417" type="string" cy:type="String"/>
      <att name="Neighbor InterPro Families" value="IPR029055" type="string" cy:type="String"/>
      <att name="Neighbor InterPro Families" value="IPR029058" type="string" cy:type="String"/>
      <att name="Neighbor InterPro Families" value="IPR029061" type="string" cy:type="String"/>
      <att name="Neighbor InterPro Families" value="IPR029063" type="string" cy:type="String"/>
      <att name="Neighbor InterPro Families" value="IPR033248" type="string" cy:type="String"/>
      <att name="Neighbor InterPro Families" value="IPR033738" type="string" cy:type="String"/>
      <att name="Neighbor InterPro Families" value="IPR036052" type="string" cy:type="String"/>
      <att name="Neighbor InterPro Families" value="IPR036250" type="string" cy:type="String"/>
      <att name="Neighbor InterPro Families" value="IPR036259" type="string" cy:type="String"/>
      <att name="Neighbor InterPro Families" value="IPR036291" type="string" cy:type="String"/>
      <att name="Neighbor InterPro Families" value="IPR036393" type="string" cy:type="String"/>
      <att name="Neighbor InterPro Families" value="IPR036736" type="string" cy:type="String"/>
      <att name="Neighbor InterPro Families" value="IPR037069" type="string" cy:type="String"/>
      <att name="Neighbor InterPro Families" value="IPR037079" type="string" cy:type="String"/>
      <att name="Neighbor InterPro Families" value="IPR042099" type="string" cy:type="String"/>
    </att>
    <att name="Singleton Number" type="integer" cy:type="Integer"/>
    <att name="Natural Product Cluster Type:" value="Actinomadura" type="string" cy:type="String"/>
    <graphics h="20.0" width="0.0" y="151.11721146725907" x="69.36681476779862" w="20.0" type="ELLIPSE" z="0.0" outline="#CCCCCC" fill="#FFC0CB">
      <att name="NODE_CUSTOMGRAPHICS_7" value="org.cytoscape.ding.customgraphics.NullCustomGraphics,0,[ Remove Graphics ]," type="string" cy:type="String"/>
      <att name="NODE_CUSTOMGRAPHICS_SIZE_5" value="35.0" type="string" cy:type="String"/>
      <att name="NODE_BORDER_TRANSPARENCY" value="255" type="string" cy:type="String"/>
      <att name="NODE_TOOLTIP" value="" type="string" cy:type="String"/>
      <att name="NODE_CUSTOMGRAPHICS_POSITION_7" value="C,C,c,0.00,0.00" type="string" cy:type="String"/>
      <att name="NODE_CUSTOMGRAPHICS_SIZE_7" value="35.0" type="string" cy:type="String"/>
      <att name="NODE_CUSTOMGRAPHICS_SIZE_1" value="35.0" type="string" cy:type="String"/>
      <att name="NODE_CUSTOMGRAPHICS_POSITION_5" value="C,C,c,0.00,0.00" type="string" cy:type="String"/>
      <att name="NODE_BORDER_STROKE" value="SOLID" type="string" cy:type="String"/>
      <att name="NODE_LABEL_FONT_SIZE" value="12" type="string" cy:type="String"/>
      <att name="NODE_CUSTOMGRAPHICS_3" value="org.cytoscape.ding.customgraphics.NullCustomGraphics,0,[ Remove Graphics ]," type="string" cy:type="String"/>
      <att name="NODE_LABEL_COLOR" value="#000000" type="string" cy:type="String"/>
      <att name="NODE_VISIBLE" value="true" type="string" cy:type="String"/>
      <att name="NODE_LABEL_FONT_FACE" value="SansSerif.plain,plain,12" type="string" cy:type="String"/>
      <att name="NODE_SELECTED" value="false" type="string" cy:type="String"/>
      <att name="NODE_CUSTOMGRAPHICS_POSITION_9" value="C,C,c,0.00,0.00" type="string" cy:type="String"/>
      <att name="NODE_CUSTOMGRAPHICS_POSITION_1" value="C,C,c,0.00,0.00" type="string" cy:type="String"/>
      <att name="NODE_CUSTOMGRAPHICS_9" value="org.cytoscape.ding.customgraphics.NullCustomGraphics,0,[ Remove Graphics ]," type="string" cy:type="String"/>
      <att name="NODE_CUSTOMGRAPHICS_SIZE_9" value="35.0" type="string" cy:type="String"/>
      <att name="NODE_CUSTOMGRAPHICS_5" value="org.cytoscape.ding.customgraphics.NullCustomGraphics,0,[ Remove Graphics ]," type="string" cy:type="String"/>
      <att name="NODE_LABEL" value="" type="string" cy:type="String"/>
      <att name="NODE_CUSTOMGRAPHICS_SIZE_4" value="35.0" type="string" cy:type="String"/>
      <att name="NODE_CUSTOMGRAPHICS_POSITION_8" value="C,C,c,0.00,0.00" type="string" cy:type="String"/>
      <att name="NODE_LABEL_TRANSPARENCY" value="255" type="string" cy:type="String"/>
      <att name="NODE_CUSTOMGRAPHICS_8" value="org.cytoscape.ding.customgraphics.NullCustomGraphics,0,[ Remove Graphics ]," type="string" cy:type="String"/>
      <att name="NODE_CUSTOMGRAPHICS_SIZE_8" value="35.0" type="string" cy:type="String"/>
      <att name="NODE_CUSTOMGRAPHICS_SIZE_3" value="35.0" type="string" cy:type="String"/>
      <att name="NODE_CUSTOMGRAPHICS_1" value="org.cytoscape.ding.customgraphics.NullCustomGraphics,0,[ Remove Graphics ]," type="string" cy:type="String"/>
      <att name="NODE_CUSTOMGRAPHICS_SIZE_2" value="35.0" type="string" cy:type="String"/>
      <att name="COMPOUND_NODE_PADDING" value="10.0" type="string" cy:type="String"/>
      <att name="NODE_LABEL_POSITION" value="C,C,c,0.00,0.00" type="string" cy:type="String"/>
      <att name="COMPOUND_NODE_SHAPE" value="ROUND_RECTANGLE" type="string" cy:type="String"/>
      <att name="NODE_DEPTH" value="0.0" type="string" cy:type="String"/>
      <att name="NODE_LABEL_WIDTH" value="200.0" type="string" cy:type="String"/>
      <att name="NODE_CUSTOMGRAPHICS_POSITION_3" value="C,C,c,0.00,0.00" type="string" cy:type="String"/>
      <att name="NODE_CUSTOMGRAPHICS_2" value="org.cytoscape.ding.customgraphics.NullCustomGraphics,0,[ Remove Graphics ]," type="string" cy:type="String"/>
      <att name="NODE_NESTED_NETWORK_IMAGE_VISIBLE" value="true" type="string" cy:type="String"/>
      <att name="NODE_TRANSPARENCY" value="255" type="string" cy:type="String"/>
      <att name="NODE_CUSTOMGRAPHICS_4" value="org.cytoscape.ding.customgraphics.NullCustomGraphics,0,[ Remove Graphics ]," type="string" cy:type="String"/>
      <att name="NODE_SELECTED_PAINT" value="#FFFF00" type="string" cy:type="String"/>
      <att name="NODE_CUSTOMGRAPHICS_POSITION_2" value="C,C,c,0.00,0.00" type="string" cy:type="String"/>
      <att name="NODE_CUSTOMGRAPHICS_POSITION_4" value="C,C,c,0.00,0.00" type="string" cy:type="String"/>
      <att name="NODE_CUSTOMGRAPHICS_POSITION_6" value="C,C,c,0.00,0.00" type="string" cy:type="String"/>
      <att name="NODE_CUSTOMGRAPHICS_6" value="org.cytoscape.ding.customgraphics.NullCustomGraphics,0,[ Remove Graphics ]," type="string" cy:type="String"/>
      <att name="NODE_CUSTOMGRAPHICS_SIZE_6" value="35.0" type="string" cy:type="String"/>
    </graphics>
  </node>
  <node id="19095" label="A0A4R4WXY0">
    <att name="shared name" value="A0A4R4WXY0" type="string" cy:type="String"/>
    <att name="name" value="A0A4R4WXY0" type="string" cy:type="String"/>
    <att name="selected" value="0" type="boolean" cy:type="Boolean"/>
    <att name="Sequence Source" value="BLASTHIT" type="string" cy:type="String"/>
    <att name="Sequence Count Cluster Number" value="4" type="integer" cy:type="Integer"/>
    <att name="Node Count Cluster Number" value="4" type="integer" cy:type="Integer"/>
    <att name="Cluster Sequence Count" value="19" type="integer" cy:type="Integer"/>
    <att name="Cluster Node Count" value="19" type="integer" cy:type="Integer"/>
    <att name="node.fillColor" value="#008000" type="string" cy:type="String"/>
    <att name="Node Count Fill Color" value="#008000" type="string" cy:type="String"/>
    <att name="Present in ENA Database?" value="true" type="string" cy:type="String"/>
    <att name="Genome Neighbors in ENA Database?" value="true" type="string" cy:type="String"/>
    <att name="ENA Database Genome ID" value="SMKP01000024" type="string" cy:type="String"/>
    <att name="Organism" value="Nonomuraea diastatica." type="string" cy:type="String"/>
    <att name="Taxonomy ID" value="1848329" type="string" cy:type="String"/>
    <att name="UniProt Annotation Status" value="TrEMBL" type="string" cy:type="String"/>
    <att name="Description" type="list" cy:type="List" cy:elementType="String">
      <att name="Description" value="Uncharacterized protein" type="string" cy:type="String"/>
    </att>
    <att name="Swissprot Description" value="NA" type="string" cy:type="String"/>
    <att name="Sequence Length" value="252" type="integer" cy:type="Integer"/>
    <att name="Gene Name" value="E1294_11425" type="string" cy:type="String"/>
    <att name="NCBI IDs" type="list" cy:type="List" cy:elementType="String">
      <att name="NCBI IDs" value="EMBL-CDS:TDD22615.1" type="string" cy:type="String"/>
    </att>
    <att name="Superkingdom" value="Bacteria" type="string" cy:type="String"/>
    <att name="Kingdom" value="Terrabacteria group" type="string" cy:type="String"/>
    <att name="Phylum" value="Actinobacteria" type="string" cy:type="String"/>
    <att name="Class" value="Actinobacteria" type="string" cy:type="String"/>
    <att name="Order" value="Streptosporangiales" type="string" cy:type="String"/>
    <att name="Family" value="Streptosporangiaceae" type="string" cy:type="String"/>
    <att name="Genus" value="Nonomuraea" type="string" cy:type="String"/>
    <att name="Species" value="Nonomuraea diastatica" type="string" cy:type="String"/>
    <att name="EC" value="None" type="string" cy:type="String"/>
    <att name="PFAM" type="list" cy:type="List" cy:elementType="String">
      <att name="PFAM" value="None" type="string" cy:type="String"/>
    </att>
    <att name="PDB" type="list" cy:type="List" cy:elementType="String">
      <att name="PDB" value="None" type="string" cy:type="String"/>
    </att>
    <att name="InterPro (Domain)" value="None" type="string" cy:type="String"/>
    <att name="InterPro (Family)" value="None" type="string" cy:type="String"/>
    <att name="InterPro (Homologous Superfamily)" value="None" type="string" cy:type="String"/>
    <att name="InterPro (Other)" type="list" cy:type="List" cy:elementType="String">
      <att name="InterPro (Other)" value="None" type="string" cy:type="String"/>
    </att>
    <att name="BRENDA ID" value="None" type="string" cy:type="String"/>
    <att name="CAZY Name" type="list" cy:type="List" cy:elementType="String">
      <att name="CAZY Name" value="None" type="string" cy:type="String"/>
    </att>
    <att name="GO Term" type="list" cy:type="List" cy:elementType="String">
      <att name="GO Term" value="None" type="string" cy:type="String"/>
    </att>
    <att name="KEGG ID" value="None" type="string" cy:type="String"/>
    <att name="PATRIC ID" value="None" type="string" cy:type="String"/>
    <att name="STRING ID" value="None" type="string" cy:type="String"/>
    <att name="HMP Body Site" type="list" cy:type="List" cy:elementType="String">
      <att name="HMP Body Site" value="None" type="string" cy:type="String"/>
    </att>
    <att name="HMP Oxygen" value="None" type="string" cy:type="String"/>
    <att name="P01 gDNA" value="False" type="string" cy:type="String"/>
    <att name="Sequence Status" value="complete" type="string" cy:type="String"/>
    <att name="Neighborhood Connectivity" value="0.0" type="real" cy:type="Double"/>
    <att name="Neighbor Pfam Families" type="list" cy:type="List" cy:elementType="String">
      <att name="Neighbor Pfam Families" value="PF00009" type="string" cy:type="String"/>
      <att name="Neighbor Pfam Families" value="PF00072" type="string" cy:type="String"/>
      <att name="Neighbor Pfam Families" value="PF00126" type="string" cy:type="String"/>
      <att name="Neighbor Pfam Families" value="PF00196" type="string" cy:type="String"/>
      <att name="Neighbor Pfam Families" value="PF00356" type="string" cy:type="String"/>
      <att name="Neighbor Pfam Families" value="PF00440" type="string" cy:type="String"/>
      <att name="Neighbor Pfam Families" value="PF00441" type="string" cy:type="String"/>
      <att name="Neighbor Pfam Families" value="PF00456" type="string" cy:type="String"/>
      <att name="Neighbor Pfam Families" value="PF00501" type="string" cy:type="String"/>
      <att name="Neighbor Pfam Families" value="PF00583" type="string" cy:type="String"/>
      <att name="Neighbor Pfam Families" value="PF00696" type="string" cy:type="String"/>
      <att name="Neighbor Pfam Families" value="PF00877" type="string" cy:type="String"/>
      <att name="Neighbor Pfam Families" value="PF00881" type="string" cy:type="String"/>
      <att name="Neighbor Pfam Families" value="PF01118" type="string" cy:type="String"/>
      <att name="Neighbor Pfam Families" value="PF01264" type="string" cy:type="String"/>
      <att name="Neighbor Pfam Families" value="PF01494" type="string" cy:type="String"/>
      <att name="Neighbor Pfam Families" value="PF01507" type="string" cy:type="String"/>
      <att name="Neighbor Pfam Families" value="PF01546" type="string" cy:type="String"/>
      <att name="Neighbor Pfam Families" value="PF01872" type="string" cy:type="String"/>
      <att name="Neighbor Pfam Families" value="PF02624" type="string" cy:type="String"/>
      <att name="Neighbor Pfam Families" value="PF02770" type="string" cy:type="String"/>
      <att name="Neighbor Pfam Families" value="PF02771" type="string" cy:type="String"/>
      <att name="Neighbor Pfam Families" value="PF02774" type="string" cy:type="String"/>
      <att name="Neighbor Pfam Families" value="PF02779" type="string" cy:type="String"/>
      <att name="Neighbor Pfam Families" value="PF02780" type="string" cy:type="String"/>
      <att name="Neighbor Pfam Families" value="PF03466" type="string" cy:type="String"/>
      <att name="Neighbor Pfam Families" value="PF04542" type="string" cy:type="String"/>
      <att name="Neighbor Pfam Families" value="PF07336" type="string" cy:type="String"/>
      <att name="Neighbor Pfam Families" value="PF07730" type="string" cy:type="String"/>
      <att name="Neighbor Pfam Families" value="PF08281" type="string" cy:type="String"/>
      <att name="Neighbor Pfam Families" value="PF08443" type="string" cy:type="String"/>
      <att name="Neighbor Pfam Families" value="PF11706" type="string" cy:type="String"/>
      <att name="Neighbor Pfam Families" value="PF13193" type="string" cy:type="String"/>
      <att name="Neighbor Pfam Families" value="PF13377" type="string" cy:type="String"/>
      <att name="Neighbor Pfam Families" value="PF13466" type="string" cy:type="String"/>
      <att name="Neighbor Pfam Families" value="PF13469" type="string" cy:type="String"/>
      <att name="Neighbor Pfam Families" value="PF13561" type="string" cy:type="String"/>
      <att name="Neighbor Pfam Families" value="PF17940" type="string" cy:type="String"/>
    </att>
    <att name="Neighbor InterPro Families" type="list" cy:type="List" cy:elementType="String">
      <att name="Neighbor InterPro Families" value="IPR000064" type="string" cy:type="String"/>
      <att name="Neighbor InterPro Families" value="IPR000182" type="string" cy:type="String"/>
      <att name="Neighbor InterPro Families" value="IPR000415" type="string" cy:type="String"/>
      <att name="Neighbor InterPro Families" value="IPR000453" type="string" cy:type="String"/>
      <att name="Neighbor InterPro Families" value="IPR000534" type="string" cy:type="String"/>
      <att name="Neighbor InterPro Families" value="IPR000706" type="string" cy:type="String"/>
      <att name="Neighbor InterPro Families" value="IPR000792" type="string" cy:type="String"/>
      <att name="Neighbor InterPro Families" value="IPR000795" type="string" cy:type="String"/>
      <att name="Neighbor InterPro Families" value="IPR000843" type="string" cy:type="String"/>
      <att name="Neighbor InterPro Families" value="IPR000847" type="string" cy:type="String"/>
      <att name="Neighbor InterPro Families" value="IPR000873" type="string" cy:type="String"/>
      <att name="Neighbor InterPro Families" value="IPR001048" type="string" cy:type="String"/>
      <att name="Neighbor InterPro Families" value="IPR001057" type="string" cy:type="String"/>
      <att name="Neighbor InterPro Families" value="IPR001647" type="string" cy:type="String"/>
      <att name="Neighbor InterPro Families" value="IPR001789" type="string" cy:type="String"/>
      <att name="Neighbor InterPro Families" value="IPR002347" type="string" cy:type="String"/>
      <att name="Neighbor InterPro Families" value="IPR002500" type="string" cy:type="String"/>
      <att name="Neighbor InterPro Families" value="IPR002645" type="string" cy:type="String"/>
      <att name="Neighbor InterPro Families" value="IPR002734" type="string" cy:type="String"/>
      <att name="Neighbor InterPro Families" value="IPR002933" type="string" cy:type="String"/>
      <att name="Neighbor InterPro Families" value="IPR002938" type="string" cy:type="String"/>
      <att name="Neighbor InterPro Families" value="IPR003658" type="string" cy:type="String"/>
      <att name="Neighbor InterPro Families" value="IPR003776" type="string" cy:type="String"/>
      <att name="Neighbor InterPro Families" value="IPR004666" type="string" cy:type="String"/>
      <att name="Neighbor InterPro Families" value="IPR005119" type="string" cy:type="String"/>
      <att name="Neighbor InterPro Families" value="IPR005474" type="string" cy:type="String"/>
      <att name="Neighbor InterPro Families" value="IPR005475" type="string" cy:type="String"/>
      <att name="Neighbor InterPro Families" value="IPR006091" type="string" cy:type="String"/>
      <att name="Neighbor InterPro Families" value="IPR007627" type="string" cy:type="String"/>
      <att name="Neighbor InterPro Families" value="IPR009000" type="string" cy:type="String"/>
      <att name="Neighbor InterPro Families" value="IPR009001" type="string" cy:type="String"/>
      <att name="Neighbor InterPro Families" value="IPR009014" type="string" cy:type="String"/>
      <att name="Neighbor InterPro Families" value="IPR009057" type="string" cy:type="String"/>
      <att name="Neighbor InterPro Families" value="IPR009075" type="string" cy:type="String"/>
      <att name="Neighbor InterPro Families" value="IPR009100" type="string" cy:type="String"/>
      <att name="Neighbor InterPro Families" value="IPR010175" type="string" cy:type="String"/>
      <att name="Neighbor InterPro Families" value="IPR010852" type="string" cy:type="String"/>
      <att name="Neighbor InterPro Families" value="IPR010982" type="string" cy:type="String"/>
      <att name="Neighbor InterPro Families" value="IPR010998" type="string" cy:type="String"/>
      <att name="Neighbor InterPro Families" value="IPR011006" type="string" cy:type="String"/>
      <att name="Neighbor InterPro Families" value="IPR011712" type="string" cy:type="String"/>
      <att name="Neighbor InterPro Families" value="IPR011761" type="string" cy:type="String"/>
      <att name="Neighbor InterPro Families" value="IPR011779" type="string" cy:type="String"/>
      <att name="Neighbor InterPro Families" value="IPR011784" type="string" cy:type="String"/>
      <att name="Neighbor InterPro Families" value="IPR012280" type="string" cy:type="String"/>
      <att name="Neighbor InterPro Families" value="IPR013249" type="string" cy:type="String"/>
      <att name="Neighbor InterPro Families" value="IPR013324" type="string" cy:type="String"/>
      <att name="Neighbor InterPro Families" value="IPR013325" type="string" cy:type="String"/>
      <att name="Neighbor InterPro Families" value="IPR013651" type="string" cy:type="String"/>
      <att name="Neighbor InterPro Families" value="IPR013786" type="string" cy:type="String"/>
      <att name="Neighbor InterPro Families" value="IPR013815" type="string" cy:type="String"/>
      <att name="Neighbor InterPro Families" value="IPR014284" type="string" cy:type="String"/>
      <att name="Neighbor InterPro Families" value="IPR014325" type="string" cy:type="String"/>
      <att name="Neighbor InterPro Families" value="IPR014729" type="string" cy:type="String"/>
      <att name="Neighbor InterPro Families" value="IPR016032" type="string" cy:type="String"/>
      <att name="Neighbor InterPro Families" value="IPR016181" type="string" cy:type="String"/>
      <att name="Neighbor InterPro Families" value="IPR016185" type="string" cy:type="String"/>
      <att name="Neighbor InterPro Families" value="IPR020051" type="string" cy:type="String"/>
      <att name="Neighbor InterPro Families" value="IPR021005" type="string" cy:type="String"/>
      <att name="Neighbor InterPro Families" value="IPR022291" type="string" cy:type="String"/>
      <att name="Neighbor InterPro Families" value="IPR023286" type="string" cy:type="String"/>
      <att name="Neighbor InterPro Families" value="IPR024072" type="string" cy:type="String"/>
      <att name="Neighbor InterPro Families" value="IPR025110" type="string" cy:type="String"/>
      <att name="Neighbor InterPro Families" value="IPR027417" type="string" cy:type="String"/>
      <att name="Neighbor InterPro Families" value="IPR027624" type="string" cy:type="String"/>
      <att name="Neighbor InterPro Families" value="IPR028082" type="string" cy:type="String"/>
      <att name="Neighbor InterPro Families" value="IPR029061" type="string" cy:type="String"/>
      <att name="Neighbor InterPro Families" value="IPR029479" type="string" cy:type="String"/>
      <att name="Neighbor InterPro Families" value="IPR033248" type="string" cy:type="String"/>
      <att name="Neighbor InterPro Families" value="IPR035904" type="string" cy:type="String"/>
      <att name="Neighbor InterPro Families" value="IPR036188" type="string" cy:type="String"/>
      <att name="Neighbor InterPro Families" value="IPR036250" type="string" cy:type="String"/>
      <att name="Neighbor InterPro Families" value="IPR036291" type="string" cy:type="String"/>
      <att name="Neighbor InterPro Families" value="IPR036388" type="string" cy:type="String"/>
      <att name="Neighbor InterPro Families" value="IPR036390" type="string" cy:type="String"/>
      <att name="Neighbor InterPro Families" value="IPR036393" type="string" cy:type="String"/>
      <att name="Neighbor InterPro Families" value="IPR036513" type="string" cy:type="String"/>
      <att name="Neighbor InterPro Families" value="IPR036890" type="string" cy:type="String"/>
      <att name="Neighbor InterPro Families" value="IPR037069" type="string" cy:type="String"/>
      <att name="Neighbor InterPro Families" value="IPR038765" type="string" cy:type="String"/>
      <att name="Neighbor InterPro Families" value="IPR039425" type="string" cy:type="String"/>
      <att name="Neighbor InterPro Families" value="IPR041583" type="string" cy:type="String"/>
      <att name="Neighbor InterPro Families" value="IPR041757" type="string" cy:type="String"/>
      <att name="Neighbor InterPro Families" value="IPR042099" type="string" cy:type="String"/>
      <att name="Neighbor InterPro Families" value="IPR044068" type="string" cy:type="String"/>
      <att name="Neighbor InterPro Families" value="IPR044138" type="string" cy:type="String"/>
      <att name="Neighbor InterPro Families" value="IPR044139" type="string" cy:type="String"/>
    </att>
    <att name="Singleton Number" type="integer" cy:type="Integer"/>
    <att name="Natural Product Cluster Type:" value="Actinomadura/Streptomyces" type="string" cy:type="String"/>
    <graphics h="20.0" width="0.0" y="-206.88278853274093" x="288.3668147677986" w="20.0" type="ELLIPSE" z="0.0" outline="#CCCCCC" fill="#008000">
      <att name="NODE_CUSTOMGRAPHICS_7" value="org.cytoscape.ding.customgraphics.NullCustomGraphics,0,[ Remove Graphics ]," type="string" cy:type="String"/>
      <att name="NODE_CUSTOMGRAPHICS_SIZE_5" value="35.0" type="string" cy:type="String"/>
      <att name="NODE_BORDER_TRANSPARENCY" value="255" type="string" cy:type="String"/>
      <att name="NODE_TOOLTIP" value="" type="string" cy:type="String"/>
      <att name="NODE_CUSTOMGRAPHICS_POSITION_7" value="C,C,c,0.00,0.00" type="string" cy:type="String"/>
      <att name="NODE_CUSTOMGRAPHICS_SIZE_7" value="35.0" type="string" cy:type="String"/>
      <att name="NODE_CUSTOMGRAPHICS_SIZE_1" value="35.0" type="string" cy:type="String"/>
      <att name="NODE_CUSTOMGRAPHICS_POSITION_5" value="C,C,c,0.00,0.00" type="string" cy:type="String"/>
      <att name="NODE_BORDER_STROKE" value="SOLID" type="string" cy:type="String"/>
      <att name="NODE_LABEL_FONT_SIZE" value="12" type="string" cy:type="String"/>
      <att name="NODE_CUSTOMGRAPHICS_3" value="org.cytoscape.ding.customgraphics.NullCustomGraphics,0,[ Remove Graphics ]," type="string" cy:type="String"/>
      <att name="NODE_LABEL_COLOR" value="#000000" type="string" cy:type="String"/>
      <att name="NODE_VISIBLE" value="true" type="string" cy:type="String"/>
      <att name="NODE_LABEL_FONT_FACE" value="SansSerif.plain,plain,12" type="string" cy:type="String"/>
      <att name="NODE_SELECTED" value="false" type="string" cy:type="String"/>
      <att name="NODE_CUSTOMGRAPHICS_POSITION_9" value="C,C,c,0.00,0.00" type="string" cy:type="String"/>
      <att name="NODE_CUSTOMGRAPHICS_POSITION_1" value="C,C,c,0.00,0.00" type="string" cy:type="String"/>
      <att name="NODE_CUSTOMGRAPHICS_9" value="org.cytoscape.ding.customgraphics.NullCustomGraphics,0,[ Remove Graphics ]," type="string" cy:type="String"/>
      <att name="NODE_CUSTOMGRAPHICS_SIZE_9" value="35.0" type="string" cy:type="String"/>
      <att name="NODE_CUSTOMGRAPHICS_5" value="org.cytoscape.ding.customgraphics.NullCustomGraphics,0,[ Remove Graphics ]," type="string" cy:type="String"/>
      <att name="NODE_LABEL" value="" type="string" cy:type="String"/>
      <att name="NODE_CUSTOMGRAPHICS_SIZE_4" value="35.0" type="string" cy:type="String"/>
      <att name="NODE_CUSTOMGRAPHICS_POSITION_8" value="C,C,c,0.00,0.00" type="string" cy:type="String"/>
      <att name="NODE_LABEL_TRANSPARENCY" value="255" type="string" cy:type="String"/>
      <att name="NODE_CUSTOMGRAPHICS_8" value="org.cytoscape.ding.customgraphics.NullCustomGraphics,0,[ Remove Graphics ]," type="string" cy:type="String"/>
      <att name="NODE_CUSTOMGRAPHICS_SIZE_8" value="35.0" type="string" cy:type="String"/>
      <att name="NODE_CUSTOMGRAPHICS_SIZE_3" value="35.0" type="string" cy:type="String"/>
      <att name="NODE_CUSTOMGRAPHICS_1" value="org.cytoscape.ding.customgraphics.NullCustomGraphics,0,[ Remove Graphics ]," type="string" cy:type="String"/>
      <att name="NODE_CUSTOMGRAPHICS_SIZE_2" value="35.0" type="string" cy:type="String"/>
      <att name="COMPOUND_NODE_PADDING" value="10.0" type="string" cy:type="String"/>
      <att name="NODE_LABEL_POSITION" value="C,C,c,0.00,0.00" type="string" cy:type="String"/>
      <att name="COMPOUND_NODE_SHAPE" value="ROUND_RECTANGLE" type="string" cy:type="String"/>
      <att name="NODE_DEPTH" value="0.0" type="string" cy:type="String"/>
      <att name="NODE_LABEL_WIDTH" value="200.0" type="string" cy:type="String"/>
      <att name="NODE_CUSTOMGRAPHICS_POSITION_3" value="C,C,c,0.00,0.00" type="string" cy:type="String"/>
      <att name="NODE_CUSTOMGRAPHICS_2" value="org.cytoscape.ding.customgraphics.NullCustomGraphics,0,[ Remove Graphics ]," type="string" cy:type="String"/>
      <att name="NODE_NESTED_NETWORK_IMAGE_VISIBLE" value="true" type="string" cy:type="String"/>
      <att name="NODE_TRANSPARENCY" value="255" type="string" cy:type="String"/>
      <att name="NODE_CUSTOMGRAPHICS_4" value="org.cytoscape.ding.customgraphics.NullCustomGraphics,0,[ Remove Graphics ]," type="string" cy:type="String"/>
      <att name="NODE_SELECTED_PAINT" value="#FFFF00" type="string" cy:type="String"/>
      <att name="NODE_CUSTOMGRAPHICS_POSITION_2" value="C,C,c,0.00,0.00" type="string" cy:type="String"/>
      <att name="NODE_CUSTOMGRAPHICS_POSITION_4" value="C,C,c,0.00,0.00" type="string" cy:type="String"/>
      <att name="NODE_CUSTOMGRAPHICS_POSITION_6" value="C,C,c,0.00,0.00" type="string" cy:type="String"/>
      <att name="NODE_CUSTOMGRAPHICS_6" value="org.cytoscape.ding.customgraphics.NullCustomGraphics,0,[ Remove Graphics ]," type="string" cy:type="String"/>
      <att name="NODE_CUSTOMGRAPHICS_SIZE_6" value="35.0" type="string" cy:type="String"/>
    </graphics>
  </node>
  <node id="19094" label="A0A4R4STZ9">
    <att name="shared name" value="A0A4R4STZ9" type="string" cy:type="String"/>
    <att name="name" value="A0A4R4STZ9" type="string" cy:type="String"/>
    <att name="selected" value="0" type="boolean" cy:type="Boolean"/>
    <att name="Sequence Source" value="BLASTHIT" type="string" cy:type="String"/>
    <att name="Sequence Count Cluster Number" value="1" type="integer" cy:type="Integer"/>
    <att name="Node Count Cluster Number" value="1" type="integer" cy:type="Integer"/>
    <att name="Cluster Sequence Count" value="42" type="integer" cy:type="Integer"/>
    <att name="Cluster Node Count" value="42" type="integer" cy:type="Integer"/>
    <att name="node.fillColor" value="#FF0000" type="string" cy:type="String"/>
    <att name="Node Count Fill Color" value="#FF0000" type="string" cy:type="String"/>
    <att name="Present in ENA Database?" value="true" type="string" cy:type="String"/>
    <att name="Genome Neighbors in ENA Database?" value="true" type="string" cy:type="String"/>
    <att name="ENA Database Genome ID" value="SMKJ01000009" type="string" cy:type="String"/>
    <att name="Organism" value="Micromonospora sp. KC207." type="string" cy:type="String"/>
    <att name="Taxonomy ID" value="2530377" type="string" cy:type="String"/>
    <att name="UniProt Annotation Status" value="TrEMBL" type="string" cy:type="String"/>
    <att name="Description" type="list" cy:type="List" cy:elementType="String">
      <att name="Description" value="Uncharacterized protein" type="string" cy:type="String"/>
    </att>
    <att name="Swissprot Description" value="NA" type="string" cy:type="String"/>
    <att name="Sequence Length" value="291" type="integer" cy:type="Integer"/>
    <att name="Gene Name" value="E1258_02285" type="string" cy:type="String"/>
    <att name="NCBI IDs" type="list" cy:type="List" cy:elementType="String">
      <att name="NCBI IDs" value="EMBL-CDS:TDC66646.1" type="string" cy:type="String"/>
    </att>
    <att name="Superkingdom" value="Bacteria" type="string" cy:type="String"/>
    <att name="Kingdom" value="Terrabacteria group" type="string" cy:type="String"/>
    <att name="Phylum" value="Actinobacteria" type="string" cy:type="String"/>
    <att name="Class" value="Actinobacteria" type="string" cy:type="String"/>
    <att name="Order" value="Micromonosporales" type="string" cy:type="String"/>
    <att name="Family" value="Micromonosporaceae" type="string" cy:type="String"/>
    <att name="Genus" value="Micromonospora" type="string" cy:type="String"/>
    <att name="Species" value="Micromonospora sp. KC207" type="string" cy:type="String"/>
    <att name="EC" value="None" type="string" cy:type="String"/>
    <att name="PFAM" type="list" cy:type="List" cy:elementType="String">
      <att name="PFAM" value="None" type="string" cy:type="String"/>
    </att>
    <att name="PDB" type="list" cy:type="List" cy:elementType="String">
      <att name="PDB" value="None" type="string" cy:type="String"/>
    </att>
    <att name="InterPro (Domain)" value="None" type="string" cy:type="String"/>
    <att name="InterPro (Family)" value="None" type="string" cy:type="String"/>
    <att name="InterPro (Homologous Superfamily)" value="None" type="string" cy:type="String"/>
    <att name="InterPro (Other)" type="list" cy:type="List" cy:elementType="String">
      <att name="InterPro (Other)" value="None" type="string" cy:type="String"/>
    </att>
    <att name="BRENDA ID" value="None" type="string" cy:type="String"/>
    <att name="CAZY Name" type="list" cy:type="List" cy:elementType="String">
      <att name="CAZY Name" value="None" type="string" cy:type="String"/>
    </att>
    <att name="GO Term" type="list" cy:type="List" cy:elementType="String">
      <att name="GO Term" value="None" type="string" cy:type="String"/>
    </att>
    <att name="KEGG ID" value="None" type="string" cy:type="String"/>
    <att name="PATRIC ID" value="None" type="string" cy:type="String"/>
    <att name="STRING ID" value="None" type="string" cy:type="String"/>
    <att name="HMP Body Site" type="list" cy:type="List" cy:elementType="String">
      <att name="HMP Body Site" value="None" type="string" cy:type="String"/>
    </att>
    <att name="HMP Oxygen" value="None" type="string" cy:type="String"/>
    <att name="P01 gDNA" value="False" type="string" cy:type="String"/>
    <att name="Sequence Status" value="complete" type="string" cy:type="String"/>
    <att name="Neighborhood Connectivity" value="0.0" type="real" cy:type="Double"/>
    <att name="Neighbor Pfam Families" type="list" cy:type="List" cy:elementType="String">
      <att name="Neighbor Pfam Families" value="PF00005" type="string" cy:type="String"/>
      <att name="Neighbor Pfam Families" value="PF00069" type="string" cy:type="String"/>
      <att name="Neighbor Pfam Families" value="PF00072" type="string" cy:type="String"/>
      <att name="Neighbor Pfam Families" value="PF00120" type="string" cy:type="String"/>
      <att name="Neighbor Pfam Families" value="PF00196" type="string" cy:type="String"/>
      <att name="Neighbor Pfam Families" value="PF00278" type="string" cy:type="String"/>
      <att name="Neighbor Pfam Families" value="PF00342" type="string" cy:type="String"/>
      <att name="Neighbor Pfam Families" value="PF00376" type="string" cy:type="String"/>
      <att name="Neighbor Pfam Families" value="PF00664" type="string" cy:type="String"/>
      <att name="Neighbor Pfam Families" value="PF00925" type="string" cy:type="String"/>
      <att name="Neighbor Pfam Families" value="PF01032" type="string" cy:type="String"/>
      <att name="Neighbor Pfam Families" value="PF01041" type="string" cy:type="String"/>
      <att name="Neighbor Pfam Families" value="PF01266" type="string" cy:type="String"/>
      <att name="Neighbor Pfam Families" value="PF01497" type="string" cy:type="String"/>
      <att name="Neighbor Pfam Families" value="PF01872" type="string" cy:type="String"/>
      <att name="Neighbor Pfam Families" value="PF02784" type="string" cy:type="String"/>
      <att name="Neighbor Pfam Families" value="PF04954" type="string" cy:type="String"/>
      <att name="Neighbor Pfam Families" value="PF05147" type="string" cy:type="String"/>
      <att name="Neighbor Pfam Families" value="PF07690" type="string" cy:type="String"/>
      <att name="Neighbor Pfam Families" value="PF08021" type="string" cy:type="String"/>
      <att name="Neighbor Pfam Families" value="PF13411" type="string" cy:type="String"/>
      <att name="Neighbor Pfam Families" value="PF13469" type="string" cy:type="String"/>
      <att name="Neighbor Pfam Families" value="PF13561" type="string" cy:type="String"/>
      <att name="Neighbor Pfam Families" value="PF13847" type="string" cy:type="String"/>
    </att>
    <att name="Neighbor InterPro Families" type="list" cy:type="List" cy:elementType="String">
      <att name="Neighbor InterPro Families" value="IPR000183" type="string" cy:type="String"/>
      <att name="Neighbor InterPro Families" value="IPR000522" type="string" cy:type="String"/>
      <att name="Neighbor InterPro Families" value="IPR000551" type="string" cy:type="String"/>
      <att name="Neighbor InterPro Families" value="IPR000653" type="string" cy:type="String"/>
      <att name="Neighbor InterPro Families" value="IPR000719" type="string" cy:type="String"/>
      <att name="Neighbor InterPro Families" value="IPR000792" type="string" cy:type="String"/>
      <att name="Neighbor InterPro Families" value="IPR000926" type="string" cy:type="String"/>
      <att name="Neighbor InterPro Families" value="IPR001672" type="string" cy:type="String"/>
      <att name="Neighbor InterPro Families" value="IPR001789" type="string" cy:type="String"/>
      <att name="Neighbor InterPro Families" value="IPR002347" type="string" cy:type="String"/>
      <att name="Neighbor InterPro Families" value="IPR002433" type="string" cy:type="String"/>
      <att name="Neighbor InterPro Families" value="IPR002491" type="string" cy:type="String"/>
      <att name="Neighbor InterPro Families" value="IPR002734" type="string" cy:type="String"/>
      <att name="Neighbor InterPro Families" value="IPR003439" type="string" cy:type="String"/>
      <att name="Neighbor InterPro Families" value="IPR003593" type="string" cy:type="String"/>
      <att name="Neighbor InterPro Families" value="IPR006076" type="string" cy:type="String"/>
      <att name="Neighbor InterPro Families" value="IPR007037" type="string" cy:type="String"/>
      <att name="Neighbor InterPro Families" value="IPR007822" type="string" cy:type="String"/>
      <att name="Neighbor InterPro Families" value="IPR008146" type="string" cy:type="String"/>
      <att name="Neighbor InterPro Families" value="IPR009006" type="string" cy:type="String"/>
      <att name="Neighbor InterPro Families" value="IPR009061" type="string" cy:type="String"/>
      <att name="Neighbor InterPro Families" value="IPR011006" type="string" cy:type="String"/>
      <att name="Neighbor InterPro Families" value="IPR011009" type="string" cy:type="String"/>
      <att name="Neighbor InterPro Families" value="IPR011527" type="string" cy:type="String"/>
      <att name="Neighbor InterPro Families" value="IPR011701" type="string" cy:type="String"/>
      <att name="Neighbor InterPro Families" value="IPR013113" type="string" cy:type="String"/>
      <att name="Neighbor InterPro Families" value="IPR014746" type="string" cy:type="String"/>
      <att name="Neighbor InterPro Families" value="IPR015421" type="string" cy:type="String"/>
      <att name="Neighbor InterPro Families" value="IPR015422" type="string" cy:type="String"/>
      <att name="Neighbor InterPro Families" value="IPR015424" type="string" cy:type="String"/>
      <att name="Neighbor InterPro Families" value="IPR016032" type="string" cy:type="String"/>
      <att name="Neighbor InterPro Families" value="IPR017927" type="string" cy:type="String"/>
      <att name="Neighbor InterPro Families" value="IPR017938" type="string" cy:type="String"/>
      <att name="Neighbor InterPro Families" value="IPR020846" type="string" cy:type="String"/>
      <att name="Neighbor InterPro Families" value="IPR022643" type="string" cy:type="String"/>
      <att name="Neighbor InterPro Families" value="IPR022644" type="string" cy:type="String"/>
      <att name="Neighbor InterPro Families" value="IPR023096" type="string" cy:type="String"/>
      <att name="Neighbor InterPro Families" value="IPR024072" type="string" cy:type="String"/>
      <att name="Neighbor InterPro Families" value="IPR025714" type="string" cy:type="String"/>
      <att name="Neighbor InterPro Families" value="IPR027417" type="string" cy:type="String"/>
      <att name="Neighbor InterPro Families" value="IPR029063" type="string" cy:type="String"/>
      <att name="Neighbor InterPro Families" value="IPR029066" type="string" cy:type="String"/>
      <att name="Neighbor InterPro Families" value="IPR032677" type="string" cy:type="String"/>
      <att name="Neighbor InterPro Families" value="IPR035476" type="string" cy:type="String"/>
      <att name="Neighbor InterPro Families" value="IPR035482" type="string" cy:type="String"/>
      <att name="Neighbor InterPro Families" value="IPR036144" type="string" cy:type="String"/>
      <att name="Neighbor InterPro Families" value="IPR036188" type="string" cy:type="String"/>
      <att name="Neighbor InterPro Families" value="IPR036259" type="string" cy:type="String"/>
      <att name="Neighbor InterPro Families" value="IPR036291" type="string" cy:type="String"/>
      <att name="Neighbor InterPro Families" value="IPR036640" type="string" cy:type="String"/>
      <att name="Neighbor InterPro Families" value="IPR036651" type="string" cy:type="String"/>
      <att name="Neighbor InterPro Families" value="IPR037294" type="string" cy:type="String"/>
      <att name="Neighbor InterPro Families" value="IPR039261" type="string" cy:type="String"/>
      <att name="Neighbor InterPro Families" value="IPR039374" type="string" cy:type="String"/>
      <att name="Neighbor InterPro Families" value="IPR039421" type="string" cy:type="String"/>
    </att>
    <att name="Singleton Number" type="integer" cy:type="Integer"/>
    <att name="Natural Product Cluster Type:" value="Micromonospora/Nocardia" type="string" cy:type="String"/>
    <graphics h="20.0" width="0.0" y="-40.88278853274093" x="64.36681476779862" w="20.0" type="ELLIPSE" z="0.0" outline="#CCCCCC" fill="#FF0000">
      <att name="NODE_CUSTOMGRAPHICS_7" value="org.cytoscape.ding.customgraphics.NullCustomGraphics,0,[ Remove Graphics ]," type="string" cy:type="String"/>
      <att name="NODE_CUSTOMGRAPHICS_SIZE_5" value="35.0" type="string" cy:type="String"/>
      <att name="NODE_BORDER_TRANSPARENCY" value="255" type="string" cy:type="String"/>
      <att name="NODE_TOOLTIP" value="" type="string" cy:type="String"/>
      <att name="NODE_CUSTOMGRAPHICS_POSITION_7" value="C,C,c,0.00,0.00" type="string" cy:type="String"/>
      <att name="NODE_CUSTOMGRAPHICS_SIZE_7" value="35.0" type="string" cy:type="String"/>
      <att name="NODE_CUSTOMGRAPHICS_SIZE_1" value="35.0" type="string" cy:type="String"/>
      <att name="NODE_CUSTOMGRAPHICS_POSITION_5" value="C,C,c,0.00,0.00" type="string" cy:type="String"/>
      <att name="NODE_BORDER_STROKE" value="SOLID" type="string" cy:type="String"/>
      <att name="NODE_LABEL_FONT_SIZE" value="12" type="string" cy:type="String"/>
      <att name="NODE_CUSTOMGRAPHICS_3" value="org.cytoscape.ding.customgraphics.NullCustomGraphics,0,[ Remove Graphics ]," type="string" cy:type="String"/>
      <att name="NODE_LABEL_COLOR" value="#000000" type="string" cy:type="String"/>
      <att name="NODE_VISIBLE" value="true" type="string" cy:type="String"/>
      <att name="NODE_LABEL_FONT_FACE" value="SansSerif.plain,plain,12" type="string" cy:type="String"/>
      <att name="NODE_SELECTED" value="false" type="string" cy:type="String"/>
      <att name="NODE_CUSTOMGRAPHICS_POSITION_9" value="C,C,c,0.00,0.00" type="string" cy:type="String"/>
      <att name="NODE_CUSTOMGRAPHICS_POSITION_1" value="C,C,c,0.00,0.00" type="string" cy:type="String"/>
      <att name="NODE_CUSTOMGRAPHICS_9" value="org.cytoscape.ding.customgraphics.NullCustomGraphics,0,[ Remove Graphics ]," type="string" cy:type="String"/>
      <att name="NODE_CUSTOMGRAPHICS_SIZE_9" value="35.0" type="string" cy:type="String"/>
      <att name="NODE_CUSTOMGRAPHICS_5" value="org.cytoscape.ding.customgraphics.NullCustomGraphics,0,[ Remove Graphics ]," type="string" cy:type="String"/>
      <att name="NODE_LABEL" value="" type="string" cy:type="String"/>
      <att name="NODE_CUSTOMGRAPHICS_SIZE_4" value="35.0" type="string" cy:type="String"/>
      <att name="NODE_CUSTOMGRAPHICS_POSITION_8" value="C,C,c,0.00,0.00" type="string" cy:type="String"/>
      <att name="NODE_LABEL_TRANSPARENCY" value="255" type="string" cy:type="String"/>
      <att name="NODE_CUSTOMGRAPHICS_8" value="org.cytoscape.ding.customgraphics.NullCustomGraphics,0,[ Remove Graphics ]," type="string" cy:type="String"/>
      <att name="NODE_CUSTOMGRAPHICS_SIZE_8" value="35.0" type="string" cy:type="String"/>
      <att name="NODE_CUSTOMGRAPHICS_SIZE_3" value="35.0" type="string" cy:type="String"/>
      <att name="NODE_CUSTOMGRAPHICS_1" value="org.cytoscape.ding.customgraphics.NullCustomGraphics,0,[ Remove Graphics ]," type="string" cy:type="String"/>
      <att name="NODE_CUSTOMGRAPHICS_SIZE_2" value="35.0" type="string" cy:type="String"/>
      <att name="COMPOUND_NODE_PADDING" value="10.0" type="string" cy:type="String"/>
      <att name="NODE_LABEL_POSITION" value="C,C,c,0.00,0.00" type="string" cy:type="String"/>
      <att name="COMPOUND_NODE_SHAPE" value="ROUND_RECTANGLE" type="string" cy:type="String"/>
      <att name="NODE_DEPTH" value="0.0" type="string" cy:type="String"/>
      <att name="NODE_LABEL_WIDTH" value="200.0" type="string" cy:type="String"/>
      <att name="NODE_CUSTOMGRAPHICS_POSITION_3" value="C,C,c,0.00,0.00" type="string" cy:type="String"/>
      <att name="NODE_CUSTOMGRAPHICS_2" value="org.cytoscape.ding.customgraphics.NullCustomGraphics,0,[ Remove Graphics ]," type="string" cy:type="String"/>
      <att name="NODE_NESTED_NETWORK_IMAGE_VISIBLE" value="true" type="string" cy:type="String"/>
      <att name="NODE_TRANSPARENCY" value="255" type="string" cy:type="String"/>
      <att name="NODE_CUSTOMGRAPHICS_4" value="org.cytoscape.ding.customgraphics.NullCustomGraphics,0,[ Remove Graphics ]," type="string" cy:type="String"/>
      <att name="NODE_SELECTED_PAINT" value="#FFFF00" type="string" cy:type="String"/>
      <att name="NODE_CUSTOMGRAPHICS_POSITION_2" value="C,C,c,0.00,0.00" type="string" cy:type="String"/>
      <att name="NODE_CUSTOMGRAPHICS_POSITION_4" value="C,C,c,0.00,0.00" type="string" cy:type="String"/>
      <att name="NODE_CUSTOMGRAPHICS_POSITION_6" value="C,C,c,0.00,0.00" type="string" cy:type="String"/>
      <att name="NODE_CUSTOMGRAPHICS_6" value="org.cytoscape.ding.customgraphics.NullCustomGraphics,0,[ Remove Graphics ]," type="string" cy:type="String"/>
      <att name="NODE_CUSTOMGRAPHICS_SIZE_6" value="35.0" type="string" cy:type="String"/>
    </graphics>
  </node>
  <node id="19093" label="A0A4R2AKW0">
    <att name="shared name" value="A0A4R2AKW0" type="string" cy:type="String"/>
    <att name="name" value="A0A4R2AKW0" type="string" cy:type="String"/>
    <att name="selected" value="0" type="boolean" cy:type="Boolean"/>
    <att name="Sequence Source" value="BLASTHIT" type="string" cy:type="String"/>
    <att name="Sequence Count Cluster Number" value="3" type="integer" cy:type="Integer"/>
    <att name="Node Count Cluster Number" value="3" type="integer" cy:type="Integer"/>
    <att name="Cluster Sequence Count" value="24" type="integer" cy:type="Integer"/>
    <att name="Cluster Node Count" value="24" type="integer" cy:type="Integer"/>
    <att name="node.fillColor" value="#FFA500" type="string" cy:type="String"/>
    <att name="Node Count Fill Color" value="#FFA500" type="string" cy:type="String"/>
    <att name="Present in ENA Database?" value="true" type="string" cy:type="String"/>
    <att name="Genome Neighbors in ENA Database?" value="true" type="string" cy:type="String"/>
    <att name="ENA Database Genome ID" value="SLVT01000018" type="string" cy:type="String"/>
    <att name="Organism" value="Micromonospora sp. CNZ303." type="string" cy:type="String"/>
    <att name="Taxonomy ID" value="2512144" type="string" cy:type="String"/>
    <att name="UniProt Annotation Status" value="TrEMBL" type="string" cy:type="String"/>
    <att name="Description" type="list" cy:type="List" cy:elementType="String">
      <att name="Description" value="HK97 family phage major capsid protein" type="string" cy:type="String"/>
    </att>
    <att name="Swissprot Description" value="NA" type="string" cy:type="String"/>
    <att name="Sequence Length" value="285" type="integer" cy:type="Integer"/>
    <att name="Gene Name" value="EV374_11820" type="string" cy:type="String"/>
    <att name="NCBI IDs" type="list" cy:type="List" cy:elementType="String">
      <att name="NCBI IDs" value="EMBL-CDS:TCN13404.1" type="string" cy:type="String"/>
    </att>
    <att name="Superkingdom" value="Bacteria" type="string" cy:type="String"/>
    <att name="Kingdom" value="Terrabacteria group" type="string" cy:type="String"/>
    <att name="Phylum" value="Actinobacteria" type="string" cy:type="String"/>
    <att name="Class" value="Actinobacteria" type="string" cy:type="String"/>
    <att name="Order" value="Micromonosporales" type="string" cy:type="String"/>
    <att name="Family" value="Micromonosporaceae" type="string" cy:type="String"/>
    <att name="Genus" value="Micromonospora" type="string" cy:type="String"/>
    <att name="Species" value="Micromonospora sp. CNZ303" type="string" cy:type="String"/>
    <att name="EC" value="None" type="string" cy:type="String"/>
    <att name="PFAM" type="list" cy:type="List" cy:elementType="String">
      <att name="PFAM" value="PF05065" type="string" cy:type="String"/>
    </att>
    <att name="PDB" type="list" cy:type="List" cy:elementType="String">
      <att name="PDB" value="None" type="string" cy:type="String"/>
    </att>
    <att name="InterPro (Domain)" value="None" type="string" cy:type="String"/>
    <att name="InterPro (Family)" value="IPR024455" type="string" cy:type="String"/>
    <att name="InterPro (Homologous Superfamily)" value="None" type="string" cy:type="String"/>
    <att name="InterPro (Other)" type="list" cy:type="List" cy:elementType="String">
      <att name="InterPro (Other)" value="None" type="string" cy:type="String"/>
    </att>
    <att name="BRENDA ID" value="None" type="string" cy:type="String"/>
    <att name="CAZY Name" type="list" cy:type="List" cy:elementType="String">
      <att name="CAZY Name" value="None" type="string" cy:type="String"/>
    </att>
    <att name="GO Term" type="list" cy:type="List" cy:elementType="String">
      <att name="GO Term" value="None" type="string" cy:type="String"/>
    </att>
    <att name="KEGG ID" value="None" type="string" cy:type="String"/>
    <att name="PATRIC ID" value="None" type="string" cy:type="String"/>
    <att name="STRING ID" value="None" type="string" cy:type="String"/>
    <att name="HMP Body Site" type="list" cy:type="List" cy:elementType="String">
      <att name="HMP Body Site" value="None" type="string" cy:type="String"/>
    </att>
    <att name="HMP Oxygen" value="None" type="string" cy:type="String"/>
    <att name="P01 gDNA" value="False" type="string" cy:type="String"/>
    <att name="Sequence Status" value="complete" type="string" cy:type="String"/>
    <att name="Neighborhood Connectivity" value="0.0" type="real" cy:type="Double"/>
    <att name="Neighbor Pfam Families" type="list" cy:type="List" cy:elementType="String">
      <att name="Neighbor Pfam Families" value="PF00012" type="string" cy:type="String"/>
      <att name="Neighbor Pfam Families" value="PF00082" type="string" cy:type="String"/>
      <att name="Neighbor Pfam Families" value="PF00089" type="string" cy:type="String"/>
      <att name="Neighbor Pfam Families" value="PF00109" type="string" cy:type="String"/>
      <att name="Neighbor Pfam Families" value="PF00248" type="string" cy:type="String"/>
      <att name="Neighbor Pfam Families" value="PF00254" type="string" cy:type="String"/>
      <att name="Neighbor Pfam Families" value="PF00501" type="string" cy:type="String"/>
      <att name="Neighbor Pfam Families" value="PF00550" type="string" cy:type="String"/>
      <att name="Neighbor Pfam Families" value="PF00574" type="string" cy:type="String"/>
      <att name="Neighbor Pfam Families" value="PF00698" type="string" cy:type="String"/>
      <att name="Neighbor Pfam Families" value="PF00795" type="string" cy:type="String"/>
      <att name="Neighbor Pfam Families" value="PF01266" type="string" cy:type="String"/>
      <att name="Neighbor Pfam Families" value="PF01425" type="string" cy:type="String"/>
      <att name="Neighbor Pfam Families" value="PF01433" type="string" cy:type="String"/>
      <att name="Neighbor Pfam Families" value="PF02502" type="string" cy:type="String"/>
      <att name="Neighbor Pfam Families" value="PF02627" type="string" cy:type="String"/>
      <att name="Neighbor Pfam Families" value="PF02801" type="string" cy:type="String"/>
      <att name="Neighbor Pfam Families" value="PF04266" type="string" cy:type="String"/>
      <att name="Neighbor Pfam Families" value="PF04542" type="string" cy:type="String"/>
      <att name="Neighbor Pfam Families" value="PF05697" type="string" cy:type="String"/>
      <att name="Neighbor Pfam Families" value="PF05698" type="string" cy:type="String"/>
      <att name="Neighbor Pfam Families" value="PF05922" type="string" cy:type="String"/>
      <att name="Neighbor Pfam Families" value="PF06245" type="string" cy:type="String"/>
      <att name="Neighbor Pfam Families" value="PF06689" type="string" cy:type="String"/>
      <att name="Neighbor Pfam Families" value="PF07690" type="string" cy:type="String"/>
      <att name="Neighbor Pfam Families" value="PF07724" type="string" cy:type="String"/>
      <att name="Neighbor Pfam Families" value="PF07993" type="string" cy:type="String"/>
      <att name="Neighbor Pfam Families" value="PF08281" type="string" cy:type="String"/>
      <att name="Neighbor Pfam Families" value="PF08659" type="string" cy:type="String"/>
      <att name="Neighbor Pfam Families" value="PF10431" type="string" cy:type="String"/>
      <att name="Neighbor Pfam Families" value="PF10756" type="string" cy:type="String"/>
      <att name="Neighbor Pfam Families" value="PF11838" type="string" cy:type="String"/>
      <att name="Neighbor Pfam Families" value="PF12146" type="string" cy:type="String"/>
      <att name="Neighbor Pfam Families" value="PF13193" type="string" cy:type="String"/>
      <att name="Neighbor Pfam Families" value="PF13360" type="string" cy:type="String"/>
      <att name="Neighbor Pfam Families" value="PF13517" type="string" cy:type="String"/>
      <att name="Neighbor Pfam Families" value="PF17174" type="string" cy:type="String"/>
      <att name="Neighbor Pfam Families" value="PF17900" type="string" cy:type="String"/>
    </att>
    <att name="Neighbor InterPro Families" type="list" cy:type="List" cy:elementType="String">
      <att name="Neighbor InterPro Families" value="IPR000120" type="string" cy:type="String"/>
      <att name="Neighbor InterPro Families" value="IPR000209" type="string" cy:type="String"/>
      <att name="Neighbor InterPro Families" value="IPR000873" type="string" cy:type="String"/>
      <att name="Neighbor InterPro Families" value="IPR001179" type="string" cy:type="String"/>
      <att name="Neighbor InterPro Families" value="IPR001227" type="string" cy:type="String"/>
      <att name="Neighbor InterPro Families" value="IPR001254" type="string" cy:type="String"/>
      <att name="Neighbor InterPro Families" value="IPR001314" type="string" cy:type="String"/>
      <att name="Neighbor InterPro Families" value="IPR001907" type="string" cy:type="String"/>
      <att name="Neighbor InterPro Families" value="IPR001930" type="string" cy:type="String"/>
      <att name="Neighbor InterPro Families" value="IPR001958" type="string" cy:type="String"/>
      <att name="Neighbor InterPro Families" value="IPR003010" type="string" cy:type="String"/>
      <att name="Neighbor InterPro Families" value="IPR003500" type="string" cy:type="String"/>
      <att name="Neighbor InterPro Families" value="IPR003593" type="string" cy:type="String"/>
      <att name="Neighbor InterPro Families" value="IPR003779" type="string" cy:type="String"/>
      <att name="Neighbor InterPro Families" value="IPR003959" type="string" cy:type="String"/>
      <att name="Neighbor InterPro Families" value="IPR004487" type="string" cy:type="String"/>
      <att name="Neighbor InterPro Families" value="IPR004675" type="string" cy:type="String"/>
      <att name="Neighbor InterPro Families" value="IPR005215" type="string" cy:type="String"/>
      <att name="Neighbor InterPro Families" value="IPR006076" type="string" cy:type="String"/>
      <att name="Neighbor InterPro Families" value="IPR007374" type="string" cy:type="String"/>
      <att name="Neighbor InterPro Families" value="IPR007627" type="string" cy:type="String"/>
      <att name="Neighbor InterPro Families" value="IPR008323" type="string" cy:type="String"/>
      <att name="Neighbor InterPro Families" value="IPR008880" type="string" cy:type="String"/>
      <att name="Neighbor InterPro Families" value="IPR008881" type="string" cy:type="String"/>
      <att name="Neighbor InterPro Families" value="IPR009003" type="string" cy:type="String"/>
      <att name="Neighbor InterPro Families" value="IPR009081" type="string" cy:type="String"/>
      <att name="Neighbor InterPro Families" value="IPR009326" type="string" cy:type="String"/>
      <att name="Neighbor InterPro Families" value="IPR010071" type="string" cy:type="String"/>
      <att name="Neighbor InterPro Families" value="IPR010080" type="string" cy:type="String"/>
      <att name="Neighbor InterPro Families" value="IPR010259" type="string" cy:type="String"/>
      <att name="Neighbor InterPro Families" value="IPR010603" type="string" cy:type="String"/>
      <att name="Neighbor InterPro Families" value="IPR011047" type="string" cy:type="String"/>
      <att name="Neighbor InterPro Families" value="IPR011701" type="string" cy:type="String"/>
      <att name="Neighbor InterPro Families" value="IPR011860" type="string" cy:type="String"/>
      <att name="Neighbor InterPro Families" value="IPR012778" type="string" cy:type="String"/>
      <att name="Neighbor InterPro Families" value="IPR013120" type="string" cy:type="String"/>
      <att name="Neighbor InterPro Families" value="IPR013126" type="string" cy:type="String"/>
      <att name="Neighbor InterPro Families" value="IPR013249" type="string" cy:type="String"/>
      <att name="Neighbor InterPro Families" value="IPR013324" type="string" cy:type="String"/>
      <att name="Neighbor InterPro Families" value="IPR013325" type="string" cy:type="String"/>
      <att name="Neighbor InterPro Families" value="IPR013968" type="string" cy:type="String"/>
      <att name="Neighbor InterPro Families" value="IPR014030" type="string" cy:type="String"/>
      <att name="Neighbor InterPro Families" value="IPR014031" type="string" cy:type="String"/>
      <att name="Neighbor InterPro Families" value="IPR014043" type="string" cy:type="String"/>
      <att name="Neighbor InterPro Families" value="IPR014284" type="string" cy:type="String"/>
      <att name="Neighbor InterPro Families" value="IPR014782" type="string" cy:type="String"/>
      <att name="Neighbor InterPro Families" value="IPR015500" type="string" cy:type="String"/>
      <att name="Neighbor InterPro Families" value="IPR015947" type="string" cy:type="String"/>
      <att name="Neighbor InterPro Families" value="IPR016035" type="string" cy:type="String"/>
      <att name="Neighbor InterPro Families" value="IPR016036" type="string" cy:type="String"/>
      <att name="Neighbor InterPro Families" value="IPR016039" type="string" cy:type="String"/>
      <att name="Neighbor InterPro Families" value="IPR019489" type="string" cy:type="String"/>
      <att name="Neighbor InterPro Families" value="IPR019692" type="string" cy:type="String"/>
      <att name="Neighbor InterPro Families" value="IPR020806" type="string" cy:type="String"/>
      <att name="Neighbor InterPro Families" value="IPR020807" type="string" cy:type="String"/>
      <att name="Neighbor InterPro Families" value="IPR020841" type="string" cy:type="String"/>
      <att name="Neighbor InterPro Families" value="IPR020846" type="string" cy:type="String"/>
      <att name="Neighbor InterPro Families" value="IPR022742" type="string" cy:type="String"/>
      <att name="Neighbor InterPro Families" value="IPR023210" type="string" cy:type="String"/>
      <att name="Neighbor InterPro Families" value="IPR023562" type="string" cy:type="String"/>
      <att name="Neighbor InterPro Families" value="IPR023631" type="string" cy:type="String"/>
      <att name="Neighbor InterPro Families" value="IPR024571" type="string" cy:type="String"/>
      <att name="Neighbor InterPro Families" value="IPR025110" type="string" cy:type="String"/>
      <att name="Neighbor InterPro Families" value="IPR027304" type="string" cy:type="String"/>
      <att name="Neighbor InterPro Families" value="IPR027417" type="string" cy:type="String"/>
      <att name="Neighbor InterPro Families" value="IPR029032" type="string" cy:type="String"/>
      <att name="Neighbor InterPro Families" value="IPR029045" type="string" cy:type="String"/>
      <att name="Neighbor InterPro Families" value="IPR029058" type="string" cy:type="String"/>
      <att name="Neighbor InterPro Families" value="IPR032710" type="string" cy:type="String"/>
      <att name="Neighbor InterPro Families" value="IPR032821" type="string" cy:type="String"/>
      <att name="Neighbor InterPro Families" value="IPR033437" type="string" cy:type="String"/>
      <att name="Neighbor InterPro Families" value="IPR034193" type="string" cy:type="String"/>
      <att name="Neighbor InterPro Families" value="IPR036188" type="string" cy:type="String"/>
      <att name="Neighbor InterPro Families" value="IPR036249" type="string" cy:type="String"/>
      <att name="Neighbor InterPro Families" value="IPR036259" type="string" cy:type="String"/>
      <att name="Neighbor InterPro Families" value="IPR036291" type="string" cy:type="String"/>
      <att name="Neighbor InterPro Families" value="IPR036388" type="string" cy:type="String"/>
      <att name="Neighbor InterPro Families" value="IPR036526" type="string" cy:type="String"/>
      <att name="Neighbor InterPro Families" value="IPR036569" type="string" cy:type="String"/>
      <att name="Neighbor InterPro Families" value="IPR036611" type="string" cy:type="String"/>
      <att name="Neighbor InterPro Families" value="IPR036736" type="string" cy:type="String"/>
      <att name="Neighbor InterPro Families" value="IPR036812" type="string" cy:type="String"/>
      <att name="Neighbor InterPro Families" value="IPR036852" type="string" cy:type="String"/>
      <att name="Neighbor InterPro Families" value="IPR036928" type="string" cy:type="String"/>
      <att name="Neighbor InterPro Families" value="IPR037041" type="string" cy:type="String"/>
      <att name="Neighbor InterPro Families" value="IPR037045" type="string" cy:type="String"/>
      <att name="Neighbor InterPro Families" value="IPR038366" type="string" cy:type="String"/>
      <att name="Neighbor InterPro Families" value="IPR042097" type="string" cy:type="String"/>
      <att name="Neighbor InterPro Families" value="IPR042099" type="string" cy:type="String"/>
      <att name="Neighbor InterPro Families" value="IPR042104" type="string" cy:type="String"/>
      <att name="Neighbor InterPro Families" value="IPR043129" type="string" cy:type="String"/>
      <att name="Neighbor InterPro Families" value="IPR043504" type="string" cy:type="String"/>
    </att>
    <att name="Singleton Number" type="integer" cy:type="Integer"/>
    <att name="Natural Product Cluster Type:" value="Micromonospora/Streptomyces (NRPS)" type="string" cy:type="String"/>
    <graphics h="20.0" width="0.0" y="-118.88278853274093" x="-191.63318523220138" w="20.0" type="ELLIPSE" z="0.0" outline="#CCCCCC" fill="#FFA500">
      <att name="NODE_CUSTOMGRAPHICS_7" value="org.cytoscape.ding.customgraphics.NullCustomGraphics,0,[ Remove Graphics ]," type="string" cy:type="String"/>
      <att name="NODE_CUSTOMGRAPHICS_SIZE_5" value="35.0" type="string" cy:type="String"/>
      <att name="NODE_BORDER_TRANSPARENCY" value="255" type="string" cy:type="String"/>
      <att name="NODE_TOOLTIP" value="" type="string" cy:type="String"/>
      <att name="NODE_CUSTOMGRAPHICS_POSITION_7" value="C,C,c,0.00,0.00" type="string" cy:type="String"/>
      <att name="NODE_CUSTOMGRAPHICS_SIZE_7" value="35.0" type="string" cy:type="String"/>
      <att name="NODE_CUSTOMGRAPHICS_SIZE_1" value="35.0" type="string" cy:type="String"/>
      <att name="NODE_CUSTOMGRAPHICS_POSITION_5" value="C,C,c,0.00,0.00" type="string" cy:type="String"/>
      <att name="NODE_BORDER_STROKE" value="SOLID" type="string" cy:type="String"/>
      <att name="NODE_LABEL_FONT_SIZE" value="12" type="string" cy:type="String"/>
      <att name="NODE_CUSTOMGRAPHICS_3" value="org.cytoscape.ding.customgraphics.NullCustomGraphics,0,[ Remove Graphics ]," type="string" cy:type="String"/>
      <att name="NODE_LABEL_COLOR" value="#000000" type="string" cy:type="String"/>
      <att name="NODE_VISIBLE" value="true" type="string" cy:type="String"/>
      <att name="NODE_LABEL_FONT_FACE" value="SansSerif.plain,plain,12" type="string" cy:type="String"/>
      <att name="NODE_SELECTED" value="false" type="string" cy:type="String"/>
      <att name="NODE_CUSTOMGRAPHICS_POSITION_9" value="C,C,c,0.00,0.00" type="string" cy:type="String"/>
      <att name="NODE_CUSTOMGRAPHICS_POSITION_1" value="C,C,c,0.00,0.00" type="string" cy:type="String"/>
      <att name="NODE_CUSTOMGRAPHICS_9" value="org.cytoscape.ding.customgraphics.NullCustomGraphics,0,[ Remove Graphics ]," type="string" cy:type="String"/>
      <att name="NODE_CUSTOMGRAPHICS_SIZE_9" value="35.0" type="string" cy:type="String"/>
      <att name="NODE_CUSTOMGRAPHICS_5" value="org.cytoscape.ding.customgraphics.NullCustomGraphics,0,[ Remove Graphics ]," type="string" cy:type="String"/>
      <att name="NODE_LABEL" value="" type="string" cy:type="String"/>
      <att name="NODE_CUSTOMGRAPHICS_SIZE_4" value="35.0" type="string" cy:type="String"/>
      <att name="NODE_CUSTOMGRAPHICS_POSITION_8" value="C,C,c,0.00,0.00" type="string" cy:type="String"/>
      <att name="NODE_LABEL_TRANSPARENCY" value="255" type="string" cy:type="String"/>
      <att name="NODE_CUSTOMGRAPHICS_8" value="org.cytoscape.ding.customgraphics.NullCustomGraphics,0,[ Remove Graphics ]," type="string" cy:type="String"/>
      <att name="NODE_CUSTOMGRAPHICS_SIZE_8" value="35.0" type="string" cy:type="String"/>
      <att name="NODE_CUSTOMGRAPHICS_SIZE_3" value="35.0" type="string" cy:type="String"/>
      <att name="NODE_CUSTOMGRAPHICS_1" value="org.cytoscape.ding.customgraphics.NullCustomGraphics,0,[ Remove Graphics ]," type="string" cy:type="String"/>
      <att name="NODE_CUSTOMGRAPHICS_SIZE_2" value="35.0" type="string" cy:type="String"/>
      <att name="COMPOUND_NODE_PADDING" value="10.0" type="string" cy:type="String"/>
      <att name="NODE_LABEL_POSITION" value="C,C,c,0.00,0.00" type="string" cy:type="String"/>
      <att name="COMPOUND_NODE_SHAPE" value="ROUND_RECTANGLE" type="string" cy:type="String"/>
      <att name="NODE_DEPTH" value="0.0" type="string" cy:type="String"/>
      <att name="NODE_LABEL_WIDTH" value="200.0" type="string" cy:type="String"/>
      <att name="NODE_CUSTOMGRAPHICS_POSITION_3" value="C,C,c,0.00,0.00" type="string" cy:type="String"/>
      <att name="NODE_CUSTOMGRAPHICS_2" value="org.cytoscape.ding.customgraphics.NullCustomGraphics,0,[ Remove Graphics ]," type="string" cy:type="String"/>
      <att name="NODE_NESTED_NETWORK_IMAGE_VISIBLE" value="true" type="string" cy:type="String"/>
      <att name="NODE_TRANSPARENCY" value="255" type="string" cy:type="String"/>
      <att name="NODE_CUSTOMGRAPHICS_4" value="org.cytoscape.ding.customgraphics.NullCustomGraphics,0,[ Remove Graphics ]," type="string" cy:type="String"/>
      <att name="NODE_SELECTED_PAINT" value="#FFFF00" type="string" cy:type="String"/>
      <att name="NODE_CUSTOMGRAPHICS_POSITION_2" value="C,C,c,0.00,0.00" type="string" cy:type="String"/>
      <att name="NODE_CUSTOMGRAPHICS_POSITION_4" value="C,C,c,0.00,0.00" type="string" cy:type="String"/>
      <att name="NODE_CUSTOMGRAPHICS_POSITION_6" value="C,C,c,0.00,0.00" type="string" cy:type="String"/>
      <att name="NODE_CUSTOMGRAPHICS_6" value="org.cytoscape.ding.customgraphics.NullCustomGraphics,0,[ Remove Graphics ]," type="string" cy:type="String"/>
      <att name="NODE_CUSTOMGRAPHICS_SIZE_6" value="35.0" type="string" cy:type="String"/>
    </graphics>
  </node>
  <node id="19092" label="A0A4P7GXG6">
    <att name="shared name" value="A0A4P7GXG6" type="string" cy:type="String"/>
    <att name="name" value="A0A4P7GXG6" type="string" cy:type="String"/>
    <att name="selected" value="0" type="boolean" cy:type="Boolean"/>
    <att name="Sequence Source" value="BLASTHIT" type="string" cy:type="String"/>
    <att name="Sequence Count Cluster Number" value="1" type="integer" cy:type="Integer"/>
    <att name="Node Count Cluster Number" value="1" type="integer" cy:type="Integer"/>
    <att name="Cluster Sequence Count" value="42" type="integer" cy:type="Integer"/>
    <att name="Cluster Node Count" value="42" type="integer" cy:type="Integer"/>
    <att name="node.fillColor" value="#FF0000" type="string" cy:type="String"/>
    <att name="Node Count Fill Color" value="#FF0000" type="string" cy:type="String"/>
    <att name="Present in ENA Database?" value="true" type="string" cy:type="String"/>
    <att name="Genome Neighbors in ENA Database?" value="true" type="string" cy:type="String"/>
    <att name="ENA Database Genome ID" value="CP029710" type="string" cy:type="String"/>
    <att name="Organism" value="Nocardia sp. CS682." type="string" cy:type="String"/>
    <att name="Taxonomy ID" value="1047172" type="string" cy:type="String"/>
    <att name="UniProt Annotation Status" value="TrEMBL" type="string" cy:type="String"/>
    <att name="Description" type="list" cy:type="List" cy:elementType="String">
      <att name="Description" value="Uncharacterized protein" type="string" cy:type="String"/>
    </att>
    <att name="Swissprot Description" value="NA" type="string" cy:type="String"/>
    <att name="Sequence Length" value="291" type="integer" cy:type="Integer"/>
    <att name="Gene Name" value="DMB37_02405" type="string" cy:type="String"/>
    <att name="NCBI IDs" type="list" cy:type="List" cy:elementType="String">
      <att name="NCBI IDs" value="EMBL-CDS:QBS39130.1" type="string" cy:type="String"/>
    </att>
    <att name="Superkingdom" value="Bacteria" type="string" cy:type="String"/>
    <att name="Kingdom" value="Terrabacteria group" type="string" cy:type="String"/>
    <att name="Phylum" value="Actinobacteria" type="string" cy:type="String"/>
    <att name="Class" value="Actinobacteria" type="string" cy:type="String"/>
    <att name="Order" value="Corynebacteriales" type="string" cy:type="String"/>
    <att name="Family" value="Nocardiaceae" type="string" cy:type="String"/>
    <att name="Genus" value="Nocardia" type="string" cy:type="String"/>
    <att name="Species" value="Nocardia sp. CS682" type="string" cy:type="String"/>
    <att name="EC" value="None" type="string" cy:type="String"/>
    <att name="PFAM" type="list" cy:type="List" cy:elementType="String">
      <att name="PFAM" value="None" type="string" cy:type="String"/>
    </att>
    <att name="PDB" type="list" cy:type="List" cy:elementType="String">
      <att name="PDB" value="None" type="string" cy:type="String"/>
    </att>
    <att name="InterPro (Domain)" value="None" type="string" cy:type="String"/>
    <att name="InterPro (Family)" value="None" type="string" cy:type="String"/>
    <att name="InterPro (Homologous Superfamily)" value="None" type="string" cy:type="String"/>
    <att name="InterPro (Other)" type="list" cy:type="List" cy:elementType="String">
      <att name="InterPro (Other)" value="None" type="string" cy:type="String"/>
    </att>
    <att name="BRENDA ID" value="None" type="string" cy:type="String"/>
    <att name="CAZY Name" type="list" cy:type="List" cy:elementType="String">
      <att name="CAZY Name" value="None" type="string" cy:type="String"/>
    </att>
    <att name="GO Term" type="list" cy:type="List" cy:elementType="String">
      <att name="GO Term" value="None" type="string" cy:type="String"/>
    </att>
    <att name="KEGG ID" value="noz:DMB37_02405" type="string" cy:type="String"/>
    <att name="PATRIC ID" value="None" type="string" cy:type="String"/>
    <att name="STRING ID" value="None" type="string" cy:type="String"/>
    <att name="HMP Body Site" type="list" cy:type="List" cy:elementType="String">
      <att name="HMP Body Site" value="None" type="string" cy:type="String"/>
    </att>
    <att name="HMP Oxygen" value="None" type="string" cy:type="String"/>
    <att name="P01 gDNA" value="False" type="string" cy:type="String"/>
    <att name="Sequence Status" value="complete" type="string" cy:type="String"/>
    <att name="Neighborhood Connectivity" value="0.0" type="real" cy:type="Double"/>
    <att name="Neighbor Pfam Families" type="list" cy:type="List" cy:elementType="String">
      <att name="Neighbor Pfam Families" value="PF00067" type="string" cy:type="String"/>
      <att name="Neighbor Pfam Families" value="PF00072" type="string" cy:type="String"/>
      <att name="Neighbor Pfam Families" value="PF00109" type="string" cy:type="String"/>
      <att name="Neighbor Pfam Families" value="PF00196" type="string" cy:type="String"/>
      <att name="Neighbor Pfam Families" value="PF00211" type="string" cy:type="String"/>
      <att name="Neighbor Pfam Families" value="PF00384" type="string" cy:type="String"/>
      <att name="Neighbor Pfam Families" value="PF00472" type="string" cy:type="String"/>
      <att name="Neighbor Pfam Families" value="PF00486" type="string" cy:type="String"/>
      <att name="Neighbor Pfam Families" value="PF00501" type="string" cy:type="String"/>
      <att name="Neighbor Pfam Families" value="PF00550" type="string" cy:type="String"/>
      <att name="Neighbor Pfam Families" value="PF00668" type="string" cy:type="String"/>
      <att name="Neighbor Pfam Families" value="PF00743" type="string" cy:type="String"/>
      <att name="Neighbor Pfam Families" value="PF00931" type="string" cy:type="String"/>
      <att name="Neighbor Pfam Families" value="PF00975" type="string" cy:type="String"/>
      <att name="Neighbor Pfam Families" value="PF01041" type="string" cy:type="String"/>
      <att name="Neighbor Pfam Families" value="PF01266" type="string" cy:type="String"/>
      <att name="Neighbor Pfam Families" value="PF01568" type="string" cy:type="String"/>
      <att name="Neighbor Pfam Families" value="PF01638" type="string" cy:type="String"/>
      <att name="Neighbor Pfam Families" value="PF02567" type="string" cy:type="String"/>
      <att name="Neighbor Pfam Families" value="PF02613" type="string" cy:type="String"/>
      <att name="Neighbor Pfam Families" value="PF02665" type="string" cy:type="String"/>
      <att name="Neighbor Pfam Families" value="PF02698" type="string" cy:type="String"/>
      <att name="Neighbor Pfam Families" value="PF03055" type="string" cy:type="String"/>
      <att name="Neighbor Pfam Families" value="PF03060" type="string" cy:type="String"/>
      <att name="Neighbor Pfam Families" value="PF03588" type="string" cy:type="String"/>
      <att name="Neighbor Pfam Families" value="PF03704" type="string" cy:type="String"/>
      <att name="Neighbor Pfam Families" value="PF04075" type="string" cy:type="String"/>
      <att name="Neighbor Pfam Families" value="PF04892" type="string" cy:type="String"/>
      <att name="Neighbor Pfam Families" value="PF07045" type="string" cy:type="String"/>
      <att name="Neighbor Pfam Families" value="PF07366" type="string" cy:type="String"/>
      <att name="Neighbor Pfam Families" value="PF07690" type="string" cy:type="String"/>
      <att name="Neighbor Pfam Families" value="PF07993" type="string" cy:type="String"/>
      <att name="Neighbor Pfam Families" value="PF08241" type="string" cy:type="String"/>
      <att name="Neighbor Pfam Families" value="PF08242" type="string" cy:type="String"/>
      <att name="Neighbor Pfam Families" value="PF13191" type="string" cy:type="String"/>
      <att name="Neighbor Pfam Families" value="PF13193" type="string" cy:type="String"/>
      <att name="Neighbor Pfam Families" value="PF13247" type="string" cy:type="String"/>
      <att name="Neighbor Pfam Families" value="PF13360" type="string" cy:type="String"/>
      <att name="Neighbor Pfam Families" value="PF13424" type="string" cy:type="String"/>
      <att name="Neighbor Pfam Families" value="PF13466" type="string" cy:type="String"/>
      <att name="Neighbor Pfam Families" value="PF13469" type="string" cy:type="String"/>
      <att name="Neighbor Pfam Families" value="PF13561" type="string" cy:type="String"/>
      <att name="Neighbor Pfam Families" value="PF13806" type="string" cy:type="String"/>
      <att name="Neighbor Pfam Families" value="PF14711" type="string" cy:type="String"/>
    </att>
    <att name="Neighbor InterPro Families" type="list" cy:type="List" cy:elementType="String">
      <att name="Neighbor InterPro Families" value="IPR000352" type="string" cy:type="String"/>
      <att name="Neighbor InterPro Families" value="IPR000653" type="string" cy:type="String"/>
      <att name="Neighbor InterPro Families" value="IPR000792" type="string" cy:type="String"/>
      <att name="Neighbor InterPro Families" value="IPR000873" type="string" cy:type="String"/>
      <att name="Neighbor InterPro Families" value="IPR001031" type="string" cy:type="String"/>
      <att name="Neighbor InterPro Families" value="IPR001054" type="string" cy:type="String"/>
      <att name="Neighbor InterPro Families" value="IPR001128" type="string" cy:type="String"/>
      <att name="Neighbor InterPro Families" value="IPR001227" type="string" cy:type="String"/>
      <att name="Neighbor InterPro Families" value="IPR001242" type="string" cy:type="String"/>
      <att name="Neighbor InterPro Families" value="IPR001789" type="string" cy:type="String"/>
      <att name="Neighbor InterPro Families" value="IPR001867" type="string" cy:type="String"/>
      <att name="Neighbor InterPro Families" value="IPR002182" type="string" cy:type="String"/>
      <att name="Neighbor InterPro Families" value="IPR002347" type="string" cy:type="String"/>
      <att name="Neighbor InterPro Families" value="IPR002401" type="string" cy:type="String"/>
      <att name="Neighbor InterPro Families" value="IPR002577" type="string" cy:type="String"/>
      <att name="Neighbor InterPro Families" value="IPR002645" type="string" cy:type="String"/>
      <att name="Neighbor InterPro Families" value="IPR003719" type="string" cy:type="String"/>
      <att name="Neighbor InterPro Families" value="IPR003765" type="string" cy:type="String"/>
      <att name="Neighbor InterPro Families" value="IPR003816" type="string" cy:type="String"/>
      <att name="Neighbor InterPro Families" value="IPR003848" type="string" cy:type="String"/>
      <att name="Neighbor InterPro Families" value="IPR004136" type="string" cy:type="String"/>
      <att name="Neighbor InterPro Families" value="IPR004294" type="string" cy:type="String"/>
      <att name="Neighbor InterPro Families" value="IPR004378" type="string" cy:type="String"/>
      <att name="Neighbor InterPro Families" value="IPR004616" type="string" cy:type="String"/>
      <att name="Neighbor InterPro Families" value="IPR005158" type="string" cy:type="String"/>
      <att name="Neighbor InterPro Families" value="IPR006076" type="string" cy:type="String"/>
      <att name="Neighbor InterPro Families" value="IPR006468" type="string" cy:type="String"/>
      <att name="Neighbor InterPro Families" value="IPR006547" type="string" cy:type="String"/>
      <att name="Neighbor InterPro Families" value="IPR006656" type="string" cy:type="String"/>
      <att name="Neighbor InterPro Families" value="IPR006657" type="string" cy:type="String"/>
      <att name="Neighbor InterPro Families" value="IPR006963" type="string" cy:type="String"/>
      <att name="Neighbor InterPro Families" value="IPR006976" type="string" cy:type="String"/>
      <att name="Neighbor InterPro Families" value="IPR009010" type="string" cy:type="String"/>
      <att name="Neighbor InterPro Families" value="IPR009081" type="string" cy:type="String"/>
      <att name="Neighbor InterPro Families" value="IPR009959" type="string" cy:type="String"/>
      <att name="Neighbor InterPro Families" value="IPR010033" type="string" cy:type="String"/>
      <att name="Neighbor InterPro Families" value="IPR010037" type="string" cy:type="String"/>
      <att name="Neighbor InterPro Families" value="IPR010060" type="string" cy:type="String"/>
      <att name="Neighbor InterPro Families" value="IPR010071" type="string" cy:type="String"/>
      <att name="Neighbor InterPro Families" value="IPR010080" type="string" cy:type="String"/>
      <att name="Neighbor InterPro Families" value="IPR010753" type="string" cy:type="String"/>
      <att name="Neighbor InterPro Families" value="IPR011006" type="string" cy:type="String"/>
      <att name="Neighbor InterPro Families" value="IPR011008" type="string" cy:type="String"/>
      <att name="Neighbor InterPro Families" value="IPR011047" type="string" cy:type="String"/>
      <att name="Neighbor InterPro Families" value="IPR011701" type="string" cy:type="String"/>
      <att name="Neighbor InterPro Families" value="IPR011990" type="string" cy:type="String"/>
      <att name="Neighbor InterPro Families" value="IPR012349" type="string" cy:type="String"/>
      <att name="Neighbor InterPro Families" value="IPR012748" type="string" cy:type="String"/>
      <att name="Neighbor InterPro Families" value="IPR013026" type="string" cy:type="String"/>
      <att name="Neighbor InterPro Families" value="IPR013120" type="string" cy:type="String"/>
      <att name="Neighbor InterPro Families" value="IPR013216" type="string" cy:type="String"/>
      <att name="Neighbor InterPro Families" value="IPR013217" type="string" cy:type="String"/>
      <att name="Neighbor InterPro Families" value="IPR013785" type="string" cy:type="String"/>
      <att name="Neighbor InterPro Families" value="IPR013968" type="string" cy:type="String"/>
      <att name="Neighbor InterPro Families" value="IPR014030" type="string" cy:type="String"/>
      <att name="Neighbor InterPro Families" value="IPR014031" type="string" cy:type="String"/>
      <att name="Neighbor InterPro Families" value="IPR014043" type="string" cy:type="String"/>
      <att name="Neighbor InterPro Families" value="IPR015421" type="string" cy:type="String"/>
      <att name="Neighbor InterPro Families" value="IPR015422" type="string" cy:type="String"/>
      <att name="Neighbor InterPro Families" value="IPR015424" type="string" cy:type="String"/>
      <att name="Neighbor InterPro Families" value="IPR015943" type="string" cy:type="String"/>
      <att name="Neighbor InterPro Families" value="IPR016032" type="string" cy:type="String"/>
      <att name="Neighbor InterPro Families" value="IPR016035" type="string" cy:type="String"/>
      <att name="Neighbor InterPro Families" value="IPR016036" type="string" cy:type="String"/>
      <att name="Neighbor InterPro Families" value="IPR016039" type="string" cy:type="String"/>
      <att name="Neighbor InterPro Families" value="IPR016181" type="string" cy:type="String"/>
      <att name="Neighbor InterPro Families" value="IPR017881" type="string" cy:type="String"/>
      <att name="Neighbor InterPro Families" value="IPR017896" type="string" cy:type="String"/>
      <att name="Neighbor InterPro Families" value="IPR020806" type="string" cy:type="String"/>
      <att name="Neighbor InterPro Families" value="IPR020807" type="string" cy:type="String"/>
      <att name="Neighbor InterPro Families" value="IPR020841" type="string" cy:type="String"/>
      <att name="Neighbor InterPro Families" value="IPR020846" type="string" cy:type="String"/>
      <att name="Neighbor InterPro Families" value="IPR020945" type="string" cy:type="String"/>
      <att name="Neighbor InterPro Families" value="IPR020946" type="string" cy:type="String"/>
      <att name="Neighbor InterPro Families" value="IPR023213" type="string" cy:type="String"/>
      <att name="Neighbor InterPro Families" value="IPR023214" type="string" cy:type="String"/>
      <att name="Neighbor InterPro Families" value="IPR023234" type="string" cy:type="String"/>
      <att name="Neighbor InterPro Families" value="IPR025110" type="string" cy:type="String"/>
      <att name="Neighbor InterPro Families" value="IPR027417" type="string" cy:type="String"/>
      <att name="Neighbor InterPro Families" value="IPR029058" type="string" cy:type="String"/>
      <att name="Neighbor InterPro Families" value="IPR029063" type="string" cy:type="String"/>
      <att name="Neighbor InterPro Families" value="IPR029263" type="string" cy:type="String"/>
      <att name="Neighbor InterPro Families" value="IPR029787" type="string" cy:type="String"/>
      <att name="Neighbor InterPro Families" value="IPR032710" type="string" cy:type="String"/>
      <att name="Neighbor InterPro Families" value="IPR032821" type="string" cy:type="String"/>
      <att name="Neighbor InterPro Families" value="IPR036188" type="string" cy:type="String"/>
      <att name="Neighbor InterPro Families" value="IPR036197" type="string" cy:type="String"/>
      <att name="Neighbor InterPro Families" value="IPR036259" type="string" cy:type="String"/>
      <att name="Neighbor InterPro Families" value="IPR036291" type="string" cy:type="String"/>
      <att name="Neighbor InterPro Families" value="IPR036388" type="string" cy:type="String"/>
      <att name="Neighbor InterPro Families" value="IPR036390" type="string" cy:type="String"/>
      <att name="Neighbor InterPro Families" value="IPR036396" type="string" cy:type="String"/>
      <att name="Neighbor InterPro Families" value="IPR036411" type="string" cy:type="String"/>
      <att name="Neighbor InterPro Families" value="IPR036412" type="string" cy:type="String"/>
      <att name="Neighbor InterPro Families" value="IPR036513" type="string" cy:type="String"/>
      <att name="Neighbor InterPro Families" value="IPR036736" type="string" cy:type="String"/>
      <att name="Neighbor InterPro Families" value="IPR036922" type="string" cy:type="String"/>
      <att name="Neighbor InterPro Families" value="IPR037943" type="string" cy:type="String"/>
      <att name="Neighbor InterPro Families" value="IPR038262" type="string" cy:type="String"/>
      <att name="Neighbor InterPro Families" value="IPR040097" type="string" cy:type="String"/>
      <att name="Neighbor InterPro Families" value="IPR041664" type="string" cy:type="String"/>
      <att name="Neighbor InterPro Families" value="IPR042099" type="string" cy:type="String"/>
      <att name="Neighbor InterPro Families" value="IPR042104" type="string" cy:type="String"/>
      <att name="Neighbor InterPro Families" value="IPR042203" type="string" cy:type="String"/>
    </att>
    <att name="Singleton Number" type="integer" cy:type="Integer"/>
    <att name="Natural Product Cluster Type:" value="Micromonospora/Nocardia" type="string" cy:type="String"/>
    <graphics h="20.0" width="0.0" y="-112.88278853274093" x="13.366814767798616" w="20.0" type="ELLIPSE" z="0.0" outline="#CCCCCC" fill="#FF0000">
      <att name="NODE_CUSTOMGRAPHICS_7" value="org.cytoscape.ding.customgraphics.NullCustomGraphics,0,[ Remove Graphics ]," type="string" cy:type="String"/>
      <att name="NODE_CUSTOMGRAPHICS_SIZE_5" value="35.0" type="string" cy:type="String"/>
      <att name="NODE_BORDER_TRANSPARENCY" value="255" type="string" cy:type="String"/>
      <att name="NODE_TOOLTIP" value="" type="string" cy:type="String"/>
      <att name="NODE_CUSTOMGRAPHICS_POSITION_7" value="C,C,c,0.00,0.00" type="string" cy:type="String"/>
      <att name="NODE_CUSTOMGRAPHICS_SIZE_7" value="35.0" type="string" cy:type="String"/>
      <att name="NODE_CUSTOMGRAPHICS_SIZE_1" value="35.0" type="string" cy:type="String"/>
      <att name="NODE_CUSTOMGRAPHICS_POSITION_5" value="C,C,c,0.00,0.00" type="string" cy:type="String"/>
      <att name="NODE_BORDER_STROKE" value="SOLID" type="string" cy:type="String"/>
      <att name="NODE_LABEL_FONT_SIZE" value="12" type="string" cy:type="String"/>
      <att name="NODE_CUSTOMGRAPHICS_3" value="org.cytoscape.ding.customgraphics.NullCustomGraphics,0,[ Remove Graphics ]," type="string" cy:type="String"/>
      <att name="NODE_LABEL_COLOR" value="#000000" type="string" cy:type="String"/>
      <att name="NODE_VISIBLE" value="true" type="string" cy:type="String"/>
      <att name="NODE_LABEL_FONT_FACE" value="SansSerif.plain,plain,12" type="string" cy:type="String"/>
      <att name="NODE_SELECTED" value="false" type="string" cy:type="String"/>
      <att name="NODE_CUSTOMGRAPHICS_POSITION_9" value="C,C,c,0.00,0.00" type="string" cy:type="String"/>
      <att name="NODE_CUSTOMGRAPHICS_POSITION_1" value="C,C,c,0.00,0.00" type="string" cy:type="String"/>
      <att name="NODE_CUSTOMGRAPHICS_9" value="org.cytoscape.ding.customgraphics.NullCustomGraphics,0,[ Remove Graphics ]," type="string" cy:type="String"/>
      <att name="NODE_CUSTOMGRAPHICS_SIZE_9" value="35.0" type="string" cy:type="String"/>
      <att name="NODE_CUSTOMGRAPHICS_5" value="org.cytoscape.ding.customgraphics.NullCustomGraphics,0,[ Remove Graphics ]," type="string" cy:type="String"/>
      <att name="NODE_LABEL" value="" type="string" cy:type="String"/>
      <att name="NODE_CUSTOMGRAPHICS_SIZE_4" value="35.0" type="string" cy:type="String"/>
      <att name="NODE_CUSTOMGRAPHICS_POSITION_8" value="C,C,c,0.00,0.00" type="string" cy:type="String"/>
      <att name="NODE_LABEL_TRANSPARENCY" value="255" type="string" cy:type="String"/>
      <att name="NODE_CUSTOMGRAPHICS_8" value="org.cytoscape.ding.customgraphics.NullCustomGraphics,0,[ Remove Graphics ]," type="string" cy:type="String"/>
      <att name="NODE_CUSTOMGRAPHICS_SIZE_8" value="35.0" type="string" cy:type="String"/>
      <att name="NODE_CUSTOMGRAPHICS_SIZE_3" value="35.0" type="string" cy:type="String"/>
      <att name="NODE_CUSTOMGRAPHICS_1" value="org.cytoscape.ding.customgraphics.NullCustomGraphics,0,[ Remove Graphics ]," type="string" cy:type="String"/>
      <att name="NODE_CUSTOMGRAPHICS_SIZE_2" value="35.0" type="string" cy:type="String"/>
      <att name="COMPOUND_NODE_PADDING" value="10.0" type="string" cy:type="String"/>
      <att name="NODE_LABEL_POSITION" value="C,C,c,0.00,0.00" type="string" cy:type="String"/>
      <att name="COMPOUND_NODE_SHAPE" value="ROUND_RECTANGLE" type="string" cy:type="String"/>
      <att name="NODE_DEPTH" value="0.0" type="string" cy:type="String"/>
      <att name="NODE_LABEL_WIDTH" value="200.0" type="string" cy:type="String"/>
      <att name="NODE_CUSTOMGRAPHICS_POSITION_3" value="C,C,c,0.00,0.00" type="string" cy:type="String"/>
      <att name="NODE_CUSTOMGRAPHICS_2" value="org.cytoscape.ding.customgraphics.NullCustomGraphics,0,[ Remove Graphics ]," type="string" cy:type="String"/>
      <att name="NODE_NESTED_NETWORK_IMAGE_VISIBLE" value="true" type="string" cy:type="String"/>
      <att name="NODE_TRANSPARENCY" value="255" type="string" cy:type="String"/>
      <att name="NODE_CUSTOMGRAPHICS_4" value="org.cytoscape.ding.customgraphics.NullCustomGraphics,0,[ Remove Graphics ]," type="string" cy:type="String"/>
      <att name="NODE_SELECTED_PAINT" value="#FFFF00" type="string" cy:type="String"/>
      <att name="NODE_CUSTOMGRAPHICS_POSITION_2" value="C,C,c,0.00,0.00" type="string" cy:type="String"/>
      <att name="NODE_CUSTOMGRAPHICS_POSITION_4" value="C,C,c,0.00,0.00" type="string" cy:type="String"/>
      <att name="NODE_CUSTOMGRAPHICS_POSITION_6" value="C,C,c,0.00,0.00" type="string" cy:type="String"/>
      <att name="NODE_CUSTOMGRAPHICS_6" value="org.cytoscape.ding.customgraphics.NullCustomGraphics,0,[ Remove Graphics ]," type="string" cy:type="String"/>
      <att name="NODE_CUSTOMGRAPHICS_SIZE_6" value="35.0" type="string" cy:type="String"/>
    </graphics>
  </node>
  <node id="19091" label="A0A498DZ16">
    <att name="shared name" value="A0A498DZ16" type="string" cy:type="String"/>
    <att name="name" value="A0A498DZ16" type="string" cy:type="String"/>
    <att name="selected" value="0" type="boolean" cy:type="Boolean"/>
    <att name="Sequence Source" value="BLASTHIT" type="string" cy:type="String"/>
    <att name="Sequence Count Cluster Number" value="3" type="integer" cy:type="Integer"/>
    <att name="Node Count Cluster Number" value="3" type="integer" cy:type="Integer"/>
    <att name="Cluster Sequence Count" value="24" type="integer" cy:type="Integer"/>
    <att name="Cluster Node Count" value="24" type="integer" cy:type="Integer"/>
    <att name="node.fillColor" value="#FFA500" type="string" cy:type="String"/>
    <att name="Node Count Fill Color" value="#FFA500" type="string" cy:type="String"/>
    <att name="Present in ENA Database?" value="true" type="string" cy:type="String"/>
    <att name="Genome Neighbors in ENA Database?" value="true" type="string" cy:type="String"/>
    <att name="ENA Database Genome ID" value="RCHV01000002" type="string" cy:type="String"/>
    <att name="Organism" value="Streptomyces sp. Z26." type="string" cy:type="String"/>
    <att name="Taxonomy ID" value="2500177" type="string" cy:type="String"/>
    <att name="UniProt Annotation Status" value="TrEMBL" type="string" cy:type="String"/>
    <att name="Description" type="list" cy:type="List" cy:elementType="String">
      <att name="Description" value="Phage major capsid protein" type="string" cy:type="String"/>
    </att>
    <att name="Swissprot Description" value="NA" type="string" cy:type="String"/>
    <att name="Sequence Length" value="290" type="integer" cy:type="Integer"/>
    <att name="Gene Name" value="D7M15_25780" type="string" cy:type="String"/>
    <att name="NCBI IDs" type="list" cy:type="List" cy:elementType="String">
      <att name="NCBI IDs" value="EMBL-CDS:RLL69662.1" type="string" cy:type="String"/>
    </att>
    <att name="Superkingdom" value="Bacteria" type="string" cy:type="String"/>
    <att name="Kingdom" value="Terrabacteria group" type="string" cy:type="String"/>
    <att name="Phylum" value="Actinobacteria" type="string" cy:type="String"/>
    <att name="Class" value="Actinobacteria" type="string" cy:type="String"/>
    <att name="Order" value="Streptomycetales" type="string" cy:type="String"/>
    <att name="Family" value="Streptomycetaceae" type="string" cy:type="String"/>
    <att name="Genus" value="Streptomyces" type="string" cy:type="String"/>
    <att name="Species" value="Streptomyces sp. Z26" type="string" cy:type="String"/>
    <att name="EC" value="None" type="string" cy:type="String"/>
    <att name="PFAM" type="list" cy:type="List" cy:elementType="String">
      <att name="PFAM" value="None" type="string" cy:type="String"/>
    </att>
    <att name="PDB" type="list" cy:type="List" cy:elementType="String">
      <att name="PDB" value="None" type="string" cy:type="String"/>
    </att>
    <att name="InterPro (Domain)" value="None" type="string" cy:type="String"/>
    <att name="InterPro (Family)" value="None" type="string" cy:type="String"/>
    <att name="InterPro (Homologous Superfamily)" value="None" type="string" cy:type="String"/>
    <att name="InterPro (Other)" type="list" cy:type="List" cy:elementType="String">
      <att name="InterPro (Other)" value="None" type="string" cy:type="String"/>
    </att>
    <att name="BRENDA ID" value="None" type="string" cy:type="String"/>
    <att name="CAZY Name" type="list" cy:type="List" cy:elementType="String">
      <att name="CAZY Name" value="None" type="string" cy:type="String"/>
    </att>
    <att name="GO Term" type="list" cy:type="List" cy:elementType="String">
      <att name="GO Term" value="None" type="string" cy:type="String"/>
    </att>
    <att name="KEGG ID" value="None" type="string" cy:type="String"/>
    <att name="PATRIC ID" value="None" type="string" cy:type="String"/>
    <att name="STRING ID" value="None" type="string" cy:type="String"/>
    <att name="HMP Body Site" type="list" cy:type="List" cy:elementType="String">
      <att name="HMP Body Site" value="None" type="string" cy:type="String"/>
    </att>
    <att name="HMP Oxygen" value="None" type="string" cy:type="String"/>
    <att name="P01 gDNA" value="False" type="string" cy:type="String"/>
    <att name="Sequence Status" value="complete" type="string" cy:type="String"/>
    <att name="Neighborhood Connectivity" value="0.0" type="real" cy:type="Double"/>
    <att name="Neighbor Pfam Families" type="list" cy:type="List" cy:elementType="String">
      <att name="Neighbor Pfam Families" value="PF00005" type="string" cy:type="String"/>
      <att name="Neighbor Pfam Families" value="PF00248" type="string" cy:type="String"/>
      <att name="Neighbor Pfam Families" value="PF00392" type="string" cy:type="String"/>
      <att name="Neighbor Pfam Families" value="PF00440" type="string" cy:type="String"/>
      <att name="Neighbor Pfam Families" value="PF00497" type="string" cy:type="String"/>
      <att name="Neighbor Pfam Families" value="PF00501" type="string" cy:type="String"/>
      <att name="Neighbor Pfam Families" value="PF00550" type="string" cy:type="String"/>
      <att name="Neighbor Pfam Families" value="PF01266" type="string" cy:type="String"/>
      <att name="Neighbor Pfam Families" value="PF01494" type="string" cy:type="String"/>
      <att name="Neighbor Pfam Families" value="PF02518" type="string" cy:type="String"/>
      <att name="Neighbor Pfam Families" value="PF02653" type="string" cy:type="String"/>
      <att name="Neighbor Pfam Families" value="PF03029" type="string" cy:type="String"/>
      <att name="Neighbor Pfam Families" value="PF03259" type="string" cy:type="String"/>
      <att name="Neighbor Pfam Families" value="PF04055" type="string" cy:type="String"/>
      <att name="Neighbor Pfam Families" value="PF04149" type="string" cy:type="String"/>
      <att name="Neighbor Pfam Families" value="PF05331" type="string" cy:type="String"/>
      <att name="Neighbor Pfam Families" value="PF07690" type="string" cy:type="String"/>
      <att name="Neighbor Pfam Families" value="PF07729" type="string" cy:type="String"/>
      <att name="Neighbor Pfam Families" value="PF07993" type="string" cy:type="String"/>
      <att name="Neighbor Pfam Families" value="PF08376" type="string" cy:type="String"/>
      <att name="Neighbor Pfam Families" value="PF08443" type="string" cy:type="String"/>
      <att name="Neighbor Pfam Families" value="PF10138" type="string" cy:type="String"/>
      <att name="Neighbor Pfam Families" value="PF12697" type="string" cy:type="String"/>
      <att name="Neighbor Pfam Families" value="PF13193" type="string" cy:type="String"/>
      <att name="Neighbor Pfam Families" value="PF13353" type="string" cy:type="String"/>
      <att name="Neighbor Pfam Families" value="PF13458" type="string" cy:type="String"/>
      <att name="Neighbor Pfam Families" value="PF13560" type="string" cy:type="String"/>
      <att name="Neighbor Pfam Families" value="PF13977" type="string" cy:type="String"/>
      <att name="Neighbor Pfam Families" value="PF19054" type="string" cy:type="String"/>
    </att>
    <att name="Neighbor InterPro Families" type="list" cy:type="List" cy:elementType="String">
      <att name="Neighbor InterPro Families" value="IPR000073" type="string" cy:type="String"/>
      <att name="Neighbor InterPro Families" value="IPR000182" type="string" cy:type="String"/>
      <att name="Neighbor InterPro Families" value="IPR000524" type="string" cy:type="String"/>
      <att name="Neighbor InterPro Families" value="IPR000873" type="string" cy:type="String"/>
      <att name="Neighbor InterPro Families" value="IPR001387" type="string" cy:type="String"/>
      <att name="Neighbor InterPro Families" value="IPR001638" type="string" cy:type="String"/>
      <att name="Neighbor InterPro Families" value="IPR001647" type="string" cy:type="String"/>
      <att name="Neighbor InterPro Families" value="IPR001851" type="string" cy:type="String"/>
      <att name="Neighbor InterPro Families" value="IPR002035" type="string" cy:type="String"/>
      <att name="Neighbor InterPro Families" value="IPR002938" type="string" cy:type="String"/>
      <att name="Neighbor InterPro Families" value="IPR003439" type="string" cy:type="String"/>
      <att name="Neighbor InterPro Families" value="IPR003593" type="string" cy:type="String"/>
      <att name="Neighbor InterPro Families" value="IPR003594" type="string" cy:type="String"/>
      <att name="Neighbor InterPro Families" value="IPR004130" type="string" cy:type="String"/>
      <att name="Neighbor InterPro Families" value="IPR004942" type="string" cy:type="String"/>
      <att name="Neighbor InterPro Families" value="IPR005467" type="string" cy:type="String"/>
      <att name="Neighbor InterPro Families" value="IPR006076" type="string" cy:type="String"/>
      <att name="Neighbor InterPro Families" value="IPR007197" type="string" cy:type="String"/>
      <att name="Neighbor InterPro Families" value="IPR007278" type="string" cy:type="String"/>
      <att name="Neighbor InterPro Families" value="IPR007995" type="string" cy:type="String"/>
      <att name="Neighbor InterPro Families" value="IPR008920" type="string" cy:type="String"/>
      <att name="Neighbor InterPro Families" value="IPR009057" type="string" cy:type="String"/>
      <att name="Neighbor InterPro Families" value="IPR009081" type="string" cy:type="String"/>
      <att name="Neighbor InterPro Families" value="IPR010071" type="string" cy:type="String"/>
      <att name="Neighbor InterPro Families" value="IPR010080" type="string" cy:type="String"/>
      <att name="Neighbor InterPro Families" value="IPR010982" type="string" cy:type="String"/>
      <att name="Neighbor InterPro Families" value="IPR011701" type="string" cy:type="String"/>
      <att name="Neighbor InterPro Families" value="IPR011711" type="string" cy:type="String"/>
      <att name="Neighbor InterPro Families" value="IPR011761" type="string" cy:type="String"/>
      <att name="Neighbor InterPro Families" value="IPR012837" type="string" cy:type="String"/>
      <att name="Neighbor InterPro Families" value="IPR013120" type="string" cy:type="String"/>
      <att name="Neighbor InterPro Families" value="IPR013587" type="string" cy:type="String"/>
      <att name="Neighbor InterPro Families" value="IPR013651" type="string" cy:type="String"/>
      <att name="Neighbor InterPro Families" value="IPR013785" type="string" cy:type="String"/>
      <att name="Neighbor InterPro Families" value="IPR016181" type="string" cy:type="String"/>
      <att name="Neighbor InterPro Families" value="IPR019303" type="string" cy:type="String"/>
      <att name="Neighbor InterPro Families" value="IPR020471" type="string" cy:type="String"/>
      <att name="Neighbor InterPro Families" value="IPR020806" type="string" cy:type="String"/>
      <att name="Neighbor InterPro Families" value="IPR020846" type="string" cy:type="String"/>
      <att name="Neighbor InterPro Families" value="IPR023210" type="string" cy:type="String"/>
      <att name="Neighbor InterPro Families" value="IPR025110" type="string" cy:type="String"/>
      <att name="Neighbor InterPro Families" value="IPR027417" type="string" cy:type="String"/>
      <att name="Neighbor InterPro Families" value="IPR028081" type="string" cy:type="String"/>
      <att name="Neighbor InterPro Families" value="IPR028082" type="string" cy:type="String"/>
      <att name="Neighbor InterPro Families" value="IPR029058" type="string" cy:type="String"/>
      <att name="Neighbor InterPro Families" value="IPR034457" type="string" cy:type="String"/>
      <att name="Neighbor InterPro Families" value="IPR036188" type="string" cy:type="String"/>
      <att name="Neighbor InterPro Families" value="IPR036259" type="string" cy:type="String"/>
      <att name="Neighbor InterPro Families" value="IPR036271" type="string" cy:type="String"/>
      <att name="Neighbor InterPro Families" value="IPR036291" type="string" cy:type="String"/>
      <att name="Neighbor InterPro Families" value="IPR036388" type="string" cy:type="String"/>
      <att name="Neighbor InterPro Families" value="IPR036390" type="string" cy:type="String"/>
      <att name="Neighbor InterPro Families" value="IPR036465" type="string" cy:type="String"/>
      <att name="Neighbor InterPro Families" value="IPR036736" type="string" cy:type="String"/>
      <att name="Neighbor InterPro Families" value="IPR036812" type="string" cy:type="String"/>
      <att name="Neighbor InterPro Families" value="IPR036890" type="string" cy:type="String"/>
      <att name="Neighbor InterPro Families" value="IPR039538" type="string" cy:type="String"/>
      <att name="Neighbor InterPro Families" value="IPR042099" type="string" cy:type="String"/>
      <att name="Neighbor InterPro Families" value="IPR043428" type="string" cy:type="String"/>
      <att name="Neighbor InterPro Families" value="IPR043917" type="string" cy:type="String"/>
    </att>
    <att name="Singleton Number" type="integer" cy:type="Integer"/>
    <att name="Natural Product Cluster Type:" value="Micromonospora/Streptomyces (NRPS)" type="string" cy:type="String"/>
    <graphics h="20.0" width="0.0" y="-106.88278853274093" x="-140.63318523220138" w="20.0" type="ELLIPSE" z="0.0" outline="#CCCCCC" fill="#FFA500">
      <att name="NODE_CUSTOMGRAPHICS_7" value="org.cytoscape.ding.customgraphics.NullCustomGraphics,0,[ Remove Graphics ]," type="string" cy:type="String"/>
      <att name="NODE_CUSTOMGRAPHICS_SIZE_5" value="35.0" type="string" cy:type="String"/>
      <att name="NODE_BORDER_TRANSPARENCY" value="255" type="string" cy:type="String"/>
      <att name="NODE_TOOLTIP" value="" type="string" cy:type="String"/>
      <att name="NODE_CUSTOMGRAPHICS_POSITION_7" value="C,C,c,0.00,0.00" type="string" cy:type="String"/>
      <att name="NODE_CUSTOMGRAPHICS_SIZE_7" value="35.0" type="string" cy:type="String"/>
      <att name="NODE_CUSTOMGRAPHICS_SIZE_1" value="35.0" type="string" cy:type="String"/>
      <att name="NODE_CUSTOMGRAPHICS_POSITION_5" value="C,C,c,0.00,0.00" type="string" cy:type="String"/>
      <att name="NODE_BORDER_STROKE" value="SOLID" type="string" cy:type="String"/>
      <att name="NODE_LABEL_FONT_SIZE" value="12" type="string" cy:type="String"/>
      <att name="NODE_CUSTOMGRAPHICS_3" value="org.cytoscape.ding.customgraphics.NullCustomGraphics,0,[ Remove Graphics ]," type="string" cy:type="String"/>
      <att name="NODE_LABEL_COLOR" value="#000000" type="string" cy:type="String"/>
      <att name="NODE_VISIBLE" value="true" type="string" cy:type="String"/>
      <att name="NODE_LABEL_FONT_FACE" value="SansSerif.plain,plain,12" type="string" cy:type="String"/>
      <att name="NODE_SELECTED" value="false" type="string" cy:type="String"/>
      <att name="NODE_CUSTOMGRAPHICS_POSITION_9" value="C,C,c,0.00,0.00" type="string" cy:type="String"/>
      <att name="NODE_CUSTOMGRAPHICS_POSITION_1" value="C,C,c,0.00,0.00" type="string" cy:type="String"/>
      <att name="NODE_CUSTOMGRAPHICS_9" value="org.cytoscape.ding.customgraphics.NullCustomGraphics,0,[ Remove Graphics ]," type="string" cy:type="String"/>
      <att name="NODE_CUSTOMGRAPHICS_SIZE_9" value="35.0" type="string" cy:type="String"/>
      <att name="NODE_CUSTOMGRAPHICS_5" value="org.cytoscape.ding.customgraphics.NullCustomGraphics,0,[ Remove Graphics ]," type="string" cy:type="String"/>
      <att name="NODE_LABEL" value="" type="string" cy:type="String"/>
      <att name="NODE_CUSTOMGRAPHICS_SIZE_4" value="35.0" type="string" cy:type="String"/>
      <att name="NODE_CUSTOMGRAPHICS_POSITION_8" value="C,C,c,0.00,0.00" type="string" cy:type="String"/>
      <att name="NODE_LABEL_TRANSPARENCY" value="255" type="string" cy:type="String"/>
      <att name="NODE_CUSTOMGRAPHICS_8" value="org.cytoscape.ding.customgraphics.NullCustomGraphics,0,[ Remove Graphics ]," type="string" cy:type="String"/>
      <att name="NODE_CUSTOMGRAPHICS_SIZE_8" value="35.0" type="string" cy:type="String"/>
      <att name="NODE_CUSTOMGRAPHICS_SIZE_3" value="35.0" type="string" cy:type="String"/>
      <att name="NODE_CUSTOMGRAPHICS_1" value="org.cytoscape.ding.customgraphics.NullCustomGraphics,0,[ Remove Graphics ]," type="string" cy:type="String"/>
      <att name="NODE_CUSTOMGRAPHICS_SIZE_2" value="35.0" type="string" cy:type="String"/>
      <att name="COMPOUND_NODE_PADDING" value="10.0" type="string" cy:type="String"/>
      <att name="NODE_LABEL_POSITION" value="C,C,c,0.00,0.00" type="string" cy:type="String"/>
      <att name="COMPOUND_NODE_SHAPE" value="ROUND_RECTANGLE" type="string" cy:type="String"/>
      <att name="NODE_DEPTH" value="0.0" type="string" cy:type="String"/>
      <att name="NODE_LABEL_WIDTH" value="200.0" type="string" cy:type="String"/>
      <att name="NODE_CUSTOMGRAPHICS_POSITION_3" value="C,C,c,0.00,0.00" type="string" cy:type="String"/>
      <att name="NODE_CUSTOMGRAPHICS_2" value="org.cytoscape.ding.customgraphics.NullCustomGraphics,0,[ Remove Graphics ]," type="string" cy:type="String"/>
      <att name="NODE_NESTED_NETWORK_IMAGE_VISIBLE" value="true" type="string" cy:type="String"/>
      <att name="NODE_TRANSPARENCY" value="255" type="string" cy:type="String"/>
      <att name="NODE_CUSTOMGRAPHICS_4" value="org.cytoscape.ding.customgraphics.NullCustomGraphics,0,[ Remove Graphics ]," type="string" cy:type="String"/>
      <att name="NODE_SELECTED_PAINT" value="#FFFF00" type="string" cy:type="String"/>
      <att name="NODE_CUSTOMGRAPHICS_POSITION_2" value="C,C,c,0.00,0.00" type="string" cy:type="String"/>
      <att name="NODE_CUSTOMGRAPHICS_POSITION_4" value="C,C,c,0.00,0.00" type="string" cy:type="String"/>
      <att name="NODE_CUSTOMGRAPHICS_POSITION_6" value="C,C,c,0.00,0.00" type="string" cy:type="String"/>
      <att name="NODE_CUSTOMGRAPHICS_6" value="org.cytoscape.ding.customgraphics.NullCustomGraphics,0,[ Remove Graphics ]," type="string" cy:type="String"/>
      <att name="NODE_CUSTOMGRAPHICS_SIZE_6" value="35.0" type="string" cy:type="String"/>
    </graphics>
  </node>
  <node id="19090" label="A0A497ZS82">
    <att name="shared name" value="A0A497ZS82" type="string" cy:type="String"/>
    <att name="name" value="A0A497ZS82" type="string" cy:type="String"/>
    <att name="selected" value="0" type="boolean" cy:type="Boolean"/>
    <att name="Sequence Source" value="BLASTHIT" type="string" cy:type="String"/>
    <att name="Sequence Count Cluster Number" value="3" type="integer" cy:type="Integer"/>
    <att name="Node Count Cluster Number" value="3" type="integer" cy:type="Integer"/>
    <att name="Cluster Sequence Count" value="24" type="integer" cy:type="Integer"/>
    <att name="Cluster Node Count" value="24" type="integer" cy:type="Integer"/>
    <att name="node.fillColor" value="#FFA500" type="string" cy:type="String"/>
    <att name="Node Count Fill Color" value="#FFA500" type="string" cy:type="String"/>
    <att name="Present in ENA Database?" value="true" type="string" cy:type="String"/>
    <att name="Genome Neighbors in ENA Database?" value="true" type="string" cy:type="String"/>
    <att name="ENA Database Genome ID" value="RCCV01000002" type="string" cy:type="String"/>
    <att name="Organism" value="Micromonospora sp. M71_S20." type="string" cy:type="String"/>
    <att name="Taxonomy ID" value="592872" type="string" cy:type="String"/>
    <att name="UniProt Annotation Status" value="TrEMBL" type="string" cy:type="String"/>
    <att name="Description" type="list" cy:type="List" cy:elementType="String">
      <att name="Description" value="HK97 family phage major capsid protein" type="string" cy:type="String"/>
    </att>
    <att name="Swissprot Description" value="NA" type="string" cy:type="String"/>
    <att name="Sequence Length" value="285" type="integer" cy:type="Integer"/>
    <att name="Gene Name" value="DER29_4247" type="string" cy:type="String"/>
    <att name="NCBI IDs" type="list" cy:type="List" cy:elementType="String">
      <att name="NCBI IDs" value="EMBL-CDS:RLK13230.1" type="string" cy:type="String"/>
    </att>
    <att name="Superkingdom" value="Bacteria" type="string" cy:type="String"/>
    <att name="Kingdom" value="Terrabacteria group" type="string" cy:type="String"/>
    <att name="Phylum" value="Actinobacteria" type="string" cy:type="String"/>
    <att name="Class" value="Actinobacteria" type="string" cy:type="String"/>
    <att name="Order" value="Micromonosporales" type="string" cy:type="String"/>
    <att name="Family" value="Micromonosporaceae" type="string" cy:type="String"/>
    <att name="Genus" value="Micromonospora" type="string" cy:type="String"/>
    <att name="Species" value="Micromonospora sp. M71_S20" type="string" cy:type="String"/>
    <att name="EC" value="None" type="string" cy:type="String"/>
    <att name="PFAM" type="list" cy:type="List" cy:elementType="String">
      <att name="PFAM" value="PF05065" type="string" cy:type="String"/>
    </att>
    <att name="PDB" type="list" cy:type="List" cy:elementType="String">
      <att name="PDB" value="None" type="string" cy:type="String"/>
    </att>
    <att name="InterPro (Domain)" value="None" type="string" cy:type="String"/>
    <att name="InterPro (Family)" value="IPR024455" type="string" cy:type="String"/>
    <att name="InterPro (Homologous Superfamily)" value="None" type="string" cy:type="String"/>
    <att name="InterPro (Other)" type="list" cy:type="List" cy:elementType="String">
      <att name="InterPro (Other)" value="None" type="string" cy:type="String"/>
    </att>
    <att name="BRENDA ID" value="None" type="string" cy:type="String"/>
    <att name="CAZY Name" type="list" cy:type="List" cy:elementType="String">
      <att name="CAZY Name" value="None" type="string" cy:type="String"/>
    </att>
    <att name="GO Term" type="list" cy:type="List" cy:elementType="String">
      <att name="GO Term" value="None" type="string" cy:type="String"/>
    </att>
    <att name="KEGG ID" value="None" type="string" cy:type="String"/>
    <att name="PATRIC ID" value="None" type="string" cy:type="String"/>
    <att name="STRING ID" value="None" type="string" cy:type="String"/>
    <att name="HMP Body Site" type="list" cy:type="List" cy:elementType="String">
      <att name="HMP Body Site" value="None" type="string" cy:type="String"/>
    </att>
    <att name="HMP Oxygen" value="None" type="string" cy:type="String"/>
    <att name="P01 gDNA" value="False" type="string" cy:type="String"/>
    <att name="Sequence Status" value="complete" type="string" cy:type="String"/>
    <att name="Neighborhood Connectivity" value="0.0" type="real" cy:type="Double"/>
    <att name="Neighbor Pfam Families" type="list" cy:type="List" cy:elementType="String">
      <att name="Neighbor Pfam Families" value="PF00012" type="string" cy:type="String"/>
      <att name="Neighbor Pfam Families" value="PF00082" type="string" cy:type="String"/>
      <att name="Neighbor Pfam Families" value="PF00089" type="string" cy:type="String"/>
      <att name="Neighbor Pfam Families" value="PF00248" type="string" cy:type="String"/>
      <att name="Neighbor Pfam Families" value="PF00254" type="string" cy:type="String"/>
      <att name="Neighbor Pfam Families" value="PF00501" type="string" cy:type="String"/>
      <att name="Neighbor Pfam Families" value="PF00550" type="string" cy:type="String"/>
      <att name="Neighbor Pfam Families" value="PF00574" type="string" cy:type="String"/>
      <att name="Neighbor Pfam Families" value="PF00795" type="string" cy:type="String"/>
      <att name="Neighbor Pfam Families" value="PF01266" type="string" cy:type="String"/>
      <att name="Neighbor Pfam Families" value="PF01425" type="string" cy:type="String"/>
      <att name="Neighbor Pfam Families" value="PF01433" type="string" cy:type="String"/>
      <att name="Neighbor Pfam Families" value="PF02502" type="string" cy:type="String"/>
      <att name="Neighbor Pfam Families" value="PF02627" type="string" cy:type="String"/>
      <att name="Neighbor Pfam Families" value="PF04266" type="string" cy:type="String"/>
      <att name="Neighbor Pfam Families" value="PF04542" type="string" cy:type="String"/>
      <att name="Neighbor Pfam Families" value="PF04909" type="string" cy:type="String"/>
      <att name="Neighbor Pfam Families" value="PF05697" type="string" cy:type="String"/>
      <att name="Neighbor Pfam Families" value="PF05698" type="string" cy:type="String"/>
      <att name="Neighbor Pfam Families" value="PF05922" type="string" cy:type="String"/>
      <att name="Neighbor Pfam Families" value="PF06052" type="string" cy:type="String"/>
      <att name="Neighbor Pfam Families" value="PF06245" type="string" cy:type="String"/>
      <att name="Neighbor Pfam Families" value="PF06689" type="string" cy:type="String"/>
      <att name="Neighbor Pfam Families" value="PF07690" type="string" cy:type="String"/>
      <att name="Neighbor Pfam Families" value="PF07724" type="string" cy:type="String"/>
      <att name="Neighbor Pfam Families" value="PF07993" type="string" cy:type="String"/>
      <att name="Neighbor Pfam Families" value="PF08281" type="string" cy:type="String"/>
      <att name="Neighbor Pfam Families" value="PF10431" type="string" cy:type="String"/>
      <att name="Neighbor Pfam Families" value="PF11838" type="string" cy:type="String"/>
      <att name="Neighbor Pfam Families" value="PF12146" type="string" cy:type="String"/>
      <att name="Neighbor Pfam Families" value="PF13193" type="string" cy:type="String"/>
      <att name="Neighbor Pfam Families" value="PF13360" type="string" cy:type="String"/>
      <att name="Neighbor Pfam Families" value="PF17174" type="string" cy:type="String"/>
      <att name="Neighbor Pfam Families" value="PF17900" type="string" cy:type="String"/>
    </att>
    <att name="Neighbor InterPro Families" type="list" cy:type="List" cy:elementType="String">
      <att name="Neighbor InterPro Families" value="IPR000120" type="string" cy:type="String"/>
      <att name="Neighbor InterPro Families" value="IPR000209" type="string" cy:type="String"/>
      <att name="Neighbor InterPro Families" value="IPR000873" type="string" cy:type="String"/>
      <att name="Neighbor InterPro Families" value="IPR001179" type="string" cy:type="String"/>
      <att name="Neighbor InterPro Families" value="IPR001254" type="string" cy:type="String"/>
      <att name="Neighbor InterPro Families" value="IPR001314" type="string" cy:type="String"/>
      <att name="Neighbor InterPro Families" value="IPR001907" type="string" cy:type="String"/>
      <att name="Neighbor InterPro Families" value="IPR001930" type="string" cy:type="String"/>
      <att name="Neighbor InterPro Families" value="IPR003010" type="string" cy:type="String"/>
      <att name="Neighbor InterPro Families" value="IPR003500" type="string" cy:type="String"/>
      <att name="Neighbor InterPro Families" value="IPR003593" type="string" cy:type="String"/>
      <att name="Neighbor InterPro Families" value="IPR003779" type="string" cy:type="String"/>
      <att name="Neighbor InterPro Families" value="IPR003959" type="string" cy:type="String"/>
      <att name="Neighbor InterPro Families" value="IPR004487" type="string" cy:type="String"/>
      <att name="Neighbor InterPro Families" value="IPR004675" type="string" cy:type="String"/>
      <att name="Neighbor InterPro Families" value="IPR005215" type="string" cy:type="String"/>
      <att name="Neighbor InterPro Families" value="IPR006076" type="string" cy:type="String"/>
      <att name="Neighbor InterPro Families" value="IPR006680" type="string" cy:type="String"/>
      <att name="Neighbor InterPro Families" value="IPR007374" type="string" cy:type="String"/>
      <att name="Neighbor InterPro Families" value="IPR007627" type="string" cy:type="String"/>
      <att name="Neighbor InterPro Families" value="IPR008323" type="string" cy:type="String"/>
      <att name="Neighbor InterPro Families" value="IPR008880" type="string" cy:type="String"/>
      <att name="Neighbor InterPro Families" value="IPR008881" type="string" cy:type="String"/>
      <att name="Neighbor InterPro Families" value="IPR009003" type="string" cy:type="String"/>
      <att name="Neighbor InterPro Families" value="IPR009081" type="string" cy:type="String"/>
      <att name="Neighbor InterPro Families" value="IPR009326" type="string" cy:type="String"/>
      <att name="Neighbor InterPro Families" value="IPR010071" type="string" cy:type="String"/>
      <att name="Neighbor InterPro Families" value="IPR010080" type="string" cy:type="String"/>
      <att name="Neighbor InterPro Families" value="IPR010259" type="string" cy:type="String"/>
      <att name="Neighbor InterPro Families" value="IPR010329" type="string" cy:type="String"/>
      <att name="Neighbor InterPro Families" value="IPR010603" type="string" cy:type="String"/>
      <att name="Neighbor InterPro Families" value="IPR011041" type="string" cy:type="String"/>
      <att name="Neighbor InterPro Families" value="IPR011047" type="string" cy:type="String"/>
      <att name="Neighbor InterPro Families" value="IPR011051" type="string" cy:type="String"/>
      <att name="Neighbor InterPro Families" value="IPR011701" type="string" cy:type="String"/>
      <att name="Neighbor InterPro Families" value="IPR011860" type="string" cy:type="String"/>
      <att name="Neighbor InterPro Families" value="IPR012778" type="string" cy:type="String"/>
      <att name="Neighbor InterPro Families" value="IPR013120" type="string" cy:type="String"/>
      <att name="Neighbor InterPro Families" value="IPR013126" type="string" cy:type="String"/>
      <att name="Neighbor InterPro Families" value="IPR013249" type="string" cy:type="String"/>
      <att name="Neighbor InterPro Families" value="IPR013324" type="string" cy:type="String"/>
      <att name="Neighbor InterPro Families" value="IPR013325" type="string" cy:type="String"/>
      <att name="Neighbor InterPro Families" value="IPR014284" type="string" cy:type="String"/>
      <att name="Neighbor InterPro Families" value="IPR014710" type="string" cy:type="String"/>
      <att name="Neighbor InterPro Families" value="IPR014782" type="string" cy:type="String"/>
      <att name="Neighbor InterPro Families" value="IPR015500" type="string" cy:type="String"/>
      <att name="Neighbor InterPro Families" value="IPR015947" type="string" cy:type="String"/>
      <att name="Neighbor InterPro Families" value="IPR019489" type="string" cy:type="String"/>
      <att name="Neighbor InterPro Families" value="IPR020806" type="string" cy:type="String"/>
      <att name="Neighbor InterPro Families" value="IPR020846" type="string" cy:type="String"/>
      <att name="Neighbor InterPro Families" value="IPR022742" type="string" cy:type="String"/>
      <att name="Neighbor InterPro Families" value="IPR023210" type="string" cy:type="String"/>
      <att name="Neighbor InterPro Families" value="IPR023562" type="string" cy:type="String"/>
      <att name="Neighbor InterPro Families" value="IPR023631" type="string" cy:type="String"/>
      <att name="Neighbor InterPro Families" value="IPR024571" type="string" cy:type="String"/>
      <att name="Neighbor InterPro Families" value="IPR025110" type="string" cy:type="String"/>
      <att name="Neighbor InterPro Families" value="IPR027304" type="string" cy:type="String"/>
      <att name="Neighbor InterPro Families" value="IPR027417" type="string" cy:type="String"/>
      <att name="Neighbor InterPro Families" value="IPR029032" type="string" cy:type="String"/>
      <att name="Neighbor InterPro Families" value="IPR029045" type="string" cy:type="String"/>
      <att name="Neighbor InterPro Families" value="IPR029058" type="string" cy:type="String"/>
      <att name="Neighbor InterPro Families" value="IPR032465" type="string" cy:type="String"/>
      <att name="Neighbor InterPro Families" value="IPR032466" type="string" cy:type="String"/>
      <att name="Neighbor InterPro Families" value="IPR032710" type="string" cy:type="String"/>
      <att name="Neighbor InterPro Families" value="IPR033437" type="string" cy:type="String"/>
      <att name="Neighbor InterPro Families" value="IPR034193" type="string" cy:type="String"/>
      <att name="Neighbor InterPro Families" value="IPR036188" type="string" cy:type="String"/>
      <att name="Neighbor InterPro Families" value="IPR036249" type="string" cy:type="String"/>
      <att name="Neighbor InterPro Families" value="IPR036259" type="string" cy:type="String"/>
      <att name="Neighbor InterPro Families" value="IPR036291" type="string" cy:type="String"/>
      <att name="Neighbor InterPro Families" value="IPR036388" type="string" cy:type="String"/>
      <att name="Neighbor InterPro Families" value="IPR036526" type="string" cy:type="String"/>
      <att name="Neighbor InterPro Families" value="IPR036569" type="string" cy:type="String"/>
      <att name="Neighbor InterPro Families" value="IPR036611" type="string" cy:type="String"/>
      <att name="Neighbor InterPro Families" value="IPR036736" type="string" cy:type="String"/>
      <att name="Neighbor InterPro Families" value="IPR036812" type="string" cy:type="String"/>
      <att name="Neighbor InterPro Families" value="IPR036852" type="string" cy:type="String"/>
      <att name="Neighbor InterPro Families" value="IPR036928" type="string" cy:type="String"/>
      <att name="Neighbor InterPro Families" value="IPR037041" type="string" cy:type="String"/>
      <att name="Neighbor InterPro Families" value="IPR037045" type="string" cy:type="String"/>
      <att name="Neighbor InterPro Families" value="IPR038366" type="string" cy:type="String"/>
      <att name="Neighbor InterPro Families" value="IPR042097" type="string" cy:type="String"/>
      <att name="Neighbor InterPro Families" value="IPR042099" type="string" cy:type="String"/>
      <att name="Neighbor InterPro Families" value="IPR043129" type="string" cy:type="String"/>
      <att name="Neighbor InterPro Families" value="IPR043504" type="string" cy:type="String"/>
    </att>
    <att name="Singleton Number" type="integer" cy:type="Integer"/>
    <att name="Natural Product Cluster Type:" value="Micromonospora/Streptomyces (NRPS)" type="string" cy:type="String"/>
    <graphics h="20.0" width="0.0" y="-149.88278853274093" x="-209.63318523220138" w="20.0" type="ELLIPSE" z="0.0" outline="#CCCCCC" fill="#FFA500">
      <att name="NODE_CUSTOMGRAPHICS_7" value="org.cytoscape.ding.customgraphics.NullCustomGraphics,0,[ Remove Graphics ]," type="string" cy:type="String"/>
      <att name="NODE_CUSTOMGRAPHICS_SIZE_5" value="35.0" type="string" cy:type="String"/>
      <att name="NODE_BORDER_TRANSPARENCY" value="255" type="string" cy:type="String"/>
      <att name="NODE_TOOLTIP" value="" type="string" cy:type="String"/>
      <att name="NODE_CUSTOMGRAPHICS_POSITION_7" value="C,C,c,0.00,0.00" type="string" cy:type="String"/>
      <att name="NODE_CUSTOMGRAPHICS_SIZE_7" value="35.0" type="string" cy:type="String"/>
      <att name="NODE_CUSTOMGRAPHICS_SIZE_1" value="35.0" type="string" cy:type="String"/>
      <att name="NODE_CUSTOMGRAPHICS_POSITION_5" value="C,C,c,0.00,0.00" type="string" cy:type="String"/>
      <att name="NODE_BORDER_STROKE" value="SOLID" type="string" cy:type="String"/>
      <att name="NODE_LABEL_FONT_SIZE" value="12" type="string" cy:type="String"/>
      <att name="NODE_CUSTOMGRAPHICS_3" value="org.cytoscape.ding.customgraphics.NullCustomGraphics,0,[ Remove Graphics ]," type="string" cy:type="String"/>
      <att name="NODE_LABEL_COLOR" value="#000000" type="string" cy:type="String"/>
      <att name="NODE_VISIBLE" value="true" type="string" cy:type="String"/>
      <att name="NODE_LABEL_FONT_FACE" value="SansSerif.plain,plain,12" type="string" cy:type="String"/>
      <att name="NODE_SELECTED" value="false" type="string" cy:type="String"/>
      <att name="NODE_CUSTOMGRAPHICS_POSITION_9" value="C,C,c,0.00,0.00" type="string" cy:type="String"/>
      <att name="NODE_CUSTOMGRAPHICS_POSITION_1" value="C,C,c,0.00,0.00" type="string" cy:type="String"/>
      <att name="NODE_CUSTOMGRAPHICS_9" value="org.cytoscape.ding.customgraphics.NullCustomGraphics,0,[ Remove Graphics ]," type="string" cy:type="String"/>
      <att name="NODE_CUSTOMGRAPHICS_SIZE_9" value="35.0" type="string" cy:type="String"/>
      <att name="NODE_CUSTOMGRAPHICS_5" value="org.cytoscape.ding.customgraphics.NullCustomGraphics,0,[ Remove Graphics ]," type="string" cy:type="String"/>
      <att name="NODE_LABEL" value="" type="string" cy:type="String"/>
      <att name="NODE_CUSTOMGRAPHICS_SIZE_4" value="35.0" type="string" cy:type="String"/>
      <att name="NODE_CUSTOMGRAPHICS_POSITION_8" value="C,C,c,0.00,0.00" type="string" cy:type="String"/>
      <att name="NODE_LABEL_TRANSPARENCY" value="255" type="string" cy:type="String"/>
      <att name="NODE_CUSTOMGRAPHICS_8" value="org.cytoscape.ding.customgraphics.NullCustomGraphics,0,[ Remove Graphics ]," type="string" cy:type="String"/>
      <att name="NODE_CUSTOMGRAPHICS_SIZE_8" value="35.0" type="string" cy:type="String"/>
      <att name="NODE_CUSTOMGRAPHICS_SIZE_3" value="35.0" type="string" cy:type="String"/>
      <att name="NODE_CUSTOMGRAPHICS_1" value="org.cytoscape.ding.customgraphics.NullCustomGraphics,0,[ Remove Graphics ]," type="string" cy:type="String"/>
      <att name="NODE_CUSTOMGRAPHICS_SIZE_2" value="35.0" type="string" cy:type="String"/>
      <att name="COMPOUND_NODE_PADDING" value="10.0" type="string" cy:type="String"/>
      <att name="NODE_LABEL_POSITION" value="C,C,c,0.00,0.00" type="string" cy:type="String"/>
      <att name="COMPOUND_NODE_SHAPE" value="ROUND_RECTANGLE" type="string" cy:type="String"/>
      <att name="NODE_DEPTH" value="0.0" type="string" cy:type="String"/>
      <att name="NODE_LABEL_WIDTH" value="200.0" type="string" cy:type="String"/>
      <att name="NODE_CUSTOMGRAPHICS_POSITION_3" value="C,C,c,0.00,0.00" type="string" cy:type="String"/>
      <att name="NODE_CUSTOMGRAPHICS_2" value="org.cytoscape.ding.customgraphics.NullCustomGraphics,0,[ Remove Graphics ]," type="string" cy:type="String"/>
      <att name="NODE_NESTED_NETWORK_IMAGE_VISIBLE" value="true" type="string" cy:type="String"/>
      <att name="NODE_TRANSPARENCY" value="255" type="string" cy:type="String"/>
      <att name="NODE_CUSTOMGRAPHICS_4" value="org.cytoscape.ding.customgraphics.NullCustomGraphics,0,[ Remove Graphics ]," type="string" cy:type="String"/>
      <att name="NODE_SELECTED_PAINT" value="#FFFF00" type="string" cy:type="String"/>
      <att name="NODE_CUSTOMGRAPHICS_POSITION_2" value="C,C,c,0.00,0.00" type="string" cy:type="String"/>
      <att name="NODE_CUSTOMGRAPHICS_POSITION_4" value="C,C,c,0.00,0.00" type="string" cy:type="String"/>
      <att name="NODE_CUSTOMGRAPHICS_POSITION_6" value="C,C,c,0.00,0.00" type="string" cy:type="String"/>
      <att name="NODE_CUSTOMGRAPHICS_6" value="org.cytoscape.ding.customgraphics.NullCustomGraphics,0,[ Remove Graphics ]," type="string" cy:type="String"/>
      <att name="NODE_CUSTOMGRAPHICS_SIZE_6" value="35.0" type="string" cy:type="String"/>
    </graphics>
  </node>
  <node id="19089" label="A0A442MST3">
    <att name="shared name" value="A0A442MST3" type="string" cy:type="String"/>
    <att name="name" value="A0A442MST3" type="string" cy:type="String"/>
    <att name="selected" value="0" type="boolean" cy:type="Boolean"/>
    <att name="Sequence Source" value="BLASTHIT" type="string" cy:type="String"/>
    <att name="Sequence Count Cluster Number" value="6" type="integer" cy:type="Integer"/>
    <att name="Node Count Cluster Number" value="6" type="integer" cy:type="Integer"/>
    <att name="Cluster Sequence Count" value="5" type="integer" cy:type="Integer"/>
    <att name="Cluster Node Count" value="5" type="integer" cy:type="Integer"/>
    <att name="node.fillColor" value="#00FFFF" type="string" cy:type="String"/>
    <att name="Node Count Fill Color" value="#00FFFF" type="string" cy:type="String"/>
    <att name="Present in ENA Database?" value="true" type="string" cy:type="String"/>
    <att name="Genome Neighbors in ENA Database?" value="true" type="string" cy:type="String"/>
    <att name="ENA Database Genome ID" value="SAQM01000047" type="string" cy:type="String"/>
    <att name="Organism" value="Mesorhizobium sp." type="string" cy:type="String"/>
    <att name="Taxonomy ID" value="1871066" type="string" cy:type="String"/>
    <att name="UniProt Annotation Status" value="TrEMBL" type="string" cy:type="String"/>
    <att name="Description" type="list" cy:type="List" cy:elementType="String">
      <att name="Description" value="Uncharacterized protein" type="string" cy:type="String"/>
    </att>
    <att name="Swissprot Description" value="NA" type="string" cy:type="String"/>
    <att name="Sequence Length" value="384" type="integer" cy:type="Integer"/>
    <att name="Gene Name" value="EOR79_32470" type="string" cy:type="String"/>
    <att name="NCBI IDs" type="list" cy:type="List" cy:elementType="String">
      <att name="NCBI IDs" value="EMBL-CDS:RWM48398.1" type="string" cy:type="String"/>
      <att name="NCBI IDs" value="EMBL-CDS:RWM92288.1" type="string" cy:type="String"/>
    </att>
    <att name="Superkingdom" value="Bacteria" type="string" cy:type="String"/>
    <att name="Kingdom" value="NA" type="string" cy:type="String"/>
    <att name="Phylum" value="Proteobacteria" type="string" cy:type="String"/>
    <att name="Class" value="Alphaproteobacteria" type="string" cy:type="String"/>
    <att name="Order" value="Rhizobiales" type="string" cy:type="String"/>
    <att name="Family" value="Phyllobacteriaceae" type="string" cy:type="String"/>
    <att name="Genus" value="Mesorhizobium" type="string" cy:type="String"/>
    <att name="Species" value="Mesorhizobium sp." type="string" cy:type="String"/>
    <att name="EC" value="None" type="string" cy:type="String"/>
    <att name="PFAM" type="list" cy:type="List" cy:elementType="String">
      <att name="PFAM" value="None" type="string" cy:type="String"/>
    </att>
    <att name="PDB" type="list" cy:type="List" cy:elementType="String">
      <att name="PDB" value="None" type="string" cy:type="String"/>
    </att>
    <att name="InterPro (Domain)" value="None" type="string" cy:type="String"/>
    <att name="InterPro (Family)" value="None" type="string" cy:type="String"/>
    <att name="InterPro (Homologous Superfamily)" value="IPR036259" type="string" cy:type="String"/>
    <att name="InterPro (Other)" type="list" cy:type="List" cy:elementType="String">
      <att name="InterPro (Other)" value="None" type="string" cy:type="String"/>
    </att>
    <att name="BRENDA ID" value="None" type="string" cy:type="String"/>
    <att name="CAZY Name" type="list" cy:type="List" cy:elementType="String">
      <att name="CAZY Name" value="None" type="string" cy:type="String"/>
    </att>
    <att name="GO Term" type="list" cy:type="List" cy:elementType="String">
      <att name="GO Term" value="None" type="string" cy:type="String"/>
    </att>
    <att name="KEGG ID" value="None" type="string" cy:type="String"/>
    <att name="PATRIC ID" value="None" type="string" cy:type="String"/>
    <att name="STRING ID" value="None" type="string" cy:type="String"/>
    <att name="HMP Body Site" type="list" cy:type="List" cy:elementType="String">
      <att name="HMP Body Site" value="None" type="string" cy:type="String"/>
    </att>
    <att name="HMP Oxygen" value="None" type="string" cy:type="String"/>
    <att name="P01 gDNA" value="False" type="string" cy:type="String"/>
    <att name="Sequence Status" value="complete" type="string" cy:type="String"/>
    <att name="Neighborhood Connectivity" value="0.0" type="real" cy:type="Double"/>
    <att name="Neighbor Pfam Families" type="list" cy:type="List" cy:elementType="String">
      <att name="Neighbor Pfam Families" value="PF00005" type="string" cy:type="String"/>
      <att name="Neighbor Pfam Families" value="PF00144" type="string" cy:type="String"/>
      <att name="Neighbor Pfam Families" value="PF00289" type="string" cy:type="String"/>
      <att name="Neighbor Pfam Families" value="PF00364" type="string" cy:type="String"/>
      <att name="Neighbor Pfam Families" value="PF00496" type="string" cy:type="String"/>
      <att name="Neighbor Pfam Families" value="PF00528" type="string" cy:type="String"/>
      <att name="Neighbor Pfam Families" value="PF00557" type="string" cy:type="String"/>
      <att name="Neighbor Pfam Families" value="PF00682" type="string" cy:type="String"/>
      <att name="Neighbor Pfam Families" value="PF01321" type="string" cy:type="String"/>
      <att name="Neighbor Pfam Families" value="PF01361" type="string" cy:type="String"/>
      <att name="Neighbor Pfam Families" value="PF01695" type="string" cy:type="String"/>
      <att name="Neighbor Pfam Families" value="PF02436" type="string" cy:type="String"/>
      <att name="Neighbor Pfam Families" value="PF02785" type="string" cy:type="String"/>
      <att name="Neighbor Pfam Families" value="PF02786" type="string" cy:type="String"/>
      <att name="Neighbor Pfam Families" value="PF02826" type="string" cy:type="String"/>
      <att name="Neighbor Pfam Families" value="PF04193" type="string" cy:type="String"/>
      <att name="Neighbor Pfam Families" value="PF05378" type="string" cy:type="String"/>
      <att name="Neighbor Pfam Families" value="PF08241" type="string" cy:type="String"/>
      <att name="Neighbor Pfam Families" value="PF08352" type="string" cy:type="String"/>
      <att name="Neighbor Pfam Families" value="PF12911" type="string" cy:type="String"/>
      <att name="Neighbor Pfam Families" value="PF13242" type="string" cy:type="String"/>
      <att name="Neighbor Pfam Families" value="PF13344" type="string" cy:type="String"/>
      <att name="Neighbor Pfam Families" value="PF13460" type="string" cy:type="String"/>
      <att name="Neighbor Pfam Families" value="PF13561" type="string" cy:type="String"/>
      <att name="Neighbor Pfam Families" value="PF14226" type="string" cy:type="String"/>
    </att>
    <att name="Neighbor InterPro Families" type="list" cy:type="List" cy:elementType="String">
      <att name="Neighbor InterPro Families" value="IPR000089" type="string" cy:type="String"/>
      <att name="Neighbor InterPro Families" value="IPR000515" type="string" cy:type="String"/>
      <att name="Neighbor InterPro Families" value="IPR000587" type="string" cy:type="String"/>
      <att name="Neighbor InterPro Families" value="IPR000891" type="string" cy:type="String"/>
      <att name="Neighbor InterPro Families" value="IPR000914" type="string" cy:type="String"/>
      <att name="Neighbor InterPro Families" value="IPR000994" type="string" cy:type="String"/>
      <att name="Neighbor InterPro Families" value="IPR001466" type="string" cy:type="String"/>
      <att name="Neighbor InterPro Families" value="IPR002347" type="string" cy:type="String"/>
      <att name="Neighbor InterPro Families" value="IPR002611" type="string" cy:type="String"/>
      <att name="Neighbor InterPro Families" value="IPR003379" type="string" cy:type="String"/>
      <att name="Neighbor InterPro Families" value="IPR003439" type="string" cy:type="String"/>
      <att name="Neighbor InterPro Families" value="IPR003593" type="string" cy:type="String"/>
      <att name="Neighbor InterPro Families" value="IPR003616" type="string" cy:type="String"/>
      <att name="Neighbor InterPro Families" value="IPR004370" type="string" cy:type="String"/>
      <att name="Neighbor InterPro Families" value="IPR005479" type="string" cy:type="String"/>
      <att name="Neighbor InterPro Families" value="IPR005481" type="string" cy:type="String"/>
      <att name="Neighbor InterPro Families" value="IPR005482" type="string" cy:type="String"/>
      <att name="Neighbor InterPro Families" value="IPR005930" type="string" cy:type="String"/>
      <att name="Neighbor InterPro Families" value="IPR006140" type="string" cy:type="String"/>
      <att name="Neighbor InterPro Families" value="IPR006357" type="string" cy:type="String"/>
      <att name="Neighbor InterPro Families" value="IPR006439" type="string" cy:type="String"/>
      <att name="Neighbor InterPro Families" value="IPR008040" type="string" cy:type="String"/>
      <att name="Neighbor InterPro Families" value="IPR011053" type="string" cy:type="String"/>
      <att name="Neighbor InterPro Families" value="IPR011054" type="string" cy:type="String"/>
      <att name="Neighbor InterPro Families" value="IPR011761" type="string" cy:type="String"/>
      <att name="Neighbor InterPro Families" value="IPR011764" type="string" cy:type="String"/>
      <att name="Neighbor InterPro Families" value="IPR012338" type="string" cy:type="String"/>
      <att name="Neighbor InterPro Families" value="IPR013216" type="string" cy:type="String"/>
      <att name="Neighbor InterPro Families" value="IPR013563" type="string" cy:type="String"/>
      <att name="Neighbor InterPro Families" value="IPR013785" type="string" cy:type="String"/>
      <att name="Neighbor InterPro Families" value="IPR014347" type="string" cy:type="String"/>
      <att name="Neighbor InterPro Families" value="IPR015421" type="string" cy:type="String"/>
      <att name="Neighbor InterPro Families" value="IPR015422" type="string" cy:type="String"/>
      <att name="Neighbor InterPro Families" value="IPR015424" type="string" cy:type="String"/>
      <att name="Neighbor InterPro Families" value="IPR016040" type="string" cy:type="String"/>
      <att name="Neighbor InterPro Families" value="IPR016185" type="string" cy:type="String"/>
      <att name="Neighbor InterPro Families" value="IPR023214" type="string" cy:type="String"/>
      <att name="Neighbor InterPro Families" value="IPR025966" type="string" cy:type="String"/>
      <att name="Neighbor InterPro Families" value="IPR026992" type="string" cy:type="String"/>
      <att name="Neighbor InterPro Families" value="IPR027417" type="string" cy:type="String"/>
      <att name="Neighbor InterPro Families" value="IPR027443" type="string" cy:type="String"/>
      <att name="Neighbor InterPro Families" value="IPR028350" type="string" cy:type="String"/>
      <att name="Neighbor InterPro Families" value="IPR029063" type="string" cy:type="String"/>
      <att name="Neighbor InterPro Families" value="IPR029149" type="string" cy:type="String"/>
      <att name="Neighbor InterPro Families" value="IPR030678" type="string" cy:type="String"/>
      <att name="Neighbor InterPro Families" value="IPR035906" type="string" cy:type="String"/>
      <att name="Neighbor InterPro Families" value="IPR036005" type="string" cy:type="String"/>
      <att name="Neighbor InterPro Families" value="IPR036291" type="string" cy:type="String"/>
      <att name="Neighbor InterPro Families" value="IPR036412" type="string" cy:type="String"/>
      <att name="Neighbor InterPro Families" value="IPR039424" type="string" cy:type="String"/>
      <att name="Neighbor InterPro Families" value="IPR043129" type="string" cy:type="String"/>
    </att>
    <att name="Singleton Number" type="integer" cy:type="Integer"/>
    <att name="Natural Product Cluster Type:" value="Mesorhizobium" type="string" cy:type="String"/>
    <graphics h="20.0" width="0.0" y="355.11721146725904" x="-208.63318523220138" w="20.0" type="ELLIPSE" z="0.0" outline="#CCCCCC" fill="#00FFFF">
      <att name="NODE_CUSTOMGRAPHICS_7" value="org.cytoscape.ding.customgraphics.NullCustomGraphics,0,[ Remove Graphics ]," type="string" cy:type="String"/>
      <att name="NODE_CUSTOMGRAPHICS_SIZE_5" value="35.0" type="string" cy:type="String"/>
      <att name="NODE_BORDER_TRANSPARENCY" value="255" type="string" cy:type="String"/>
      <att name="NODE_TOOLTIP" value="" type="string" cy:type="String"/>
      <att name="NODE_CUSTOMGRAPHICS_POSITION_7" value="C,C,c,0.00,0.00" type="string" cy:type="String"/>
      <att name="NODE_CUSTOMGRAPHICS_SIZE_7" value="35.0" type="string" cy:type="String"/>
      <att name="NODE_CUSTOMGRAPHICS_SIZE_1" value="35.0" type="string" cy:type="String"/>
      <att name="NODE_CUSTOMGRAPHICS_POSITION_5" value="C,C,c,0.00,0.00" type="string" cy:type="String"/>
      <att name="NODE_BORDER_STROKE" value="SOLID" type="string" cy:type="String"/>
      <att name="NODE_LABEL_FONT_SIZE" value="12" type="string" cy:type="String"/>
      <att name="NODE_CUSTOMGRAPHICS_3" value="org.cytoscape.ding.customgraphics.NullCustomGraphics,0,[ Remove Graphics ]," type="string" cy:type="String"/>
      <att name="NODE_LABEL_COLOR" value="#000000" type="string" cy:type="String"/>
      <att name="NODE_VISIBLE" value="true" type="string" cy:type="String"/>
      <att name="NODE_LABEL_FONT_FACE" value="SansSerif.plain,plain,12" type="string" cy:type="String"/>
      <att name="NODE_SELECTED" value="false" type="string" cy:type="String"/>
      <att name="NODE_CUSTOMGRAPHICS_POSITION_9" value="C,C,c,0.00,0.00" type="string" cy:type="String"/>
      <att name="NODE_CUSTOMGRAPHICS_POSITION_1" value="C,C,c,0.00,0.00" type="string" cy:type="String"/>
      <att name="NODE_CUSTOMGRAPHICS_9" value="org.cytoscape.ding.customgraphics.NullCustomGraphics,0,[ Remove Graphics ]," type="string" cy:type="String"/>
      <att name="NODE_CUSTOMGRAPHICS_SIZE_9" value="35.0" type="string" cy:type="String"/>
      <att name="NODE_CUSTOMGRAPHICS_5" value="org.cytoscape.ding.customgraphics.NullCustomGraphics,0,[ Remove Graphics ]," type="string" cy:type="String"/>
      <att name="NODE_LABEL" value="" type="string" cy:type="String"/>
      <att name="NODE_CUSTOMGRAPHICS_SIZE_4" value="35.0" type="string" cy:type="String"/>
      <att name="NODE_CUSTOMGRAPHICS_POSITION_8" value="C,C,c,0.00,0.00" type="string" cy:type="String"/>
      <att name="NODE_LABEL_TRANSPARENCY" value="255" type="string" cy:type="String"/>
      <att name="NODE_CUSTOMGRAPHICS_8" value="org.cytoscape.ding.customgraphics.NullCustomGraphics,0,[ Remove Graphics ]," type="string" cy:type="String"/>
      <att name="NODE_CUSTOMGRAPHICS_SIZE_8" value="35.0" type="string" cy:type="String"/>
      <att name="NODE_CUSTOMGRAPHICS_SIZE_3" value="35.0" type="string" cy:type="String"/>
      <att name="NODE_CUSTOMGRAPHICS_1" value="org.cytoscape.ding.customgraphics.NullCustomGraphics,0,[ Remove Graphics ]," type="string" cy:type="String"/>
      <att name="NODE_CUSTOMGRAPHICS_SIZE_2" value="35.0" type="string" cy:type="String"/>
      <att name="COMPOUND_NODE_PADDING" value="10.0" type="string" cy:type="String"/>
      <att name="NODE_LABEL_POSITION" value="C,C,c,0.00,0.00" type="string" cy:type="String"/>
      <att name="COMPOUND_NODE_SHAPE" value="ROUND_RECTANGLE" type="string" cy:type="String"/>
      <att name="NODE_DEPTH" value="0.0" type="string" cy:type="String"/>
      <att name="NODE_LABEL_WIDTH" value="200.0" type="string" cy:type="String"/>
      <att name="NODE_CUSTOMGRAPHICS_POSITION_3" value="C,C,c,0.00,0.00" type="string" cy:type="String"/>
      <att name="NODE_CUSTOMGRAPHICS_2" value="org.cytoscape.ding.customgraphics.NullCustomGraphics,0,[ Remove Graphics ]," type="string" cy:type="String"/>
      <att name="NODE_NESTED_NETWORK_IMAGE_VISIBLE" value="true" type="string" cy:type="String"/>
      <att name="NODE_TRANSPARENCY" value="255" type="string" cy:type="String"/>
      <att name="NODE_CUSTOMGRAPHICS_4" value="org.cytoscape.ding.customgraphics.NullCustomGraphics,0,[ Remove Graphics ]," type="string" cy:type="String"/>
      <att name="NODE_SELECTED_PAINT" value="#FFFF00" type="string" cy:type="String"/>
      <att name="NODE_CUSTOMGRAPHICS_POSITION_2" value="C,C,c,0.00,0.00" type="string" cy:type="String"/>
      <att name="NODE_CUSTOMGRAPHICS_POSITION_4" value="C,C,c,0.00,0.00" type="string" cy:type="String"/>
      <att name="NODE_CUSTOMGRAPHICS_POSITION_6" value="C,C,c,0.00,0.00" type="string" cy:type="String"/>
      <att name="NODE_CUSTOMGRAPHICS_6" value="org.cytoscape.ding.customgraphics.NullCustomGraphics,0,[ Remove Graphics ]," type="string" cy:type="String"/>
      <att name="NODE_CUSTOMGRAPHICS_SIZE_6" value="35.0" type="string" cy:type="String"/>
    </graphics>
  </node>
  <node id="19088" label="A0A432M9B4">
    <att name="shared name" value="A0A432M9B4" type="string" cy:type="String"/>
    <att name="name" value="A0A432M9B4" type="string" cy:type="String"/>
    <att name="selected" value="0" type="boolean" cy:type="Boolean"/>
    <att name="Sequence Source" value="BLASTHIT" type="string" cy:type="String"/>
    <att name="Sequence Count Cluster Number" value="2" type="integer" cy:type="Integer"/>
    <att name="Node Count Cluster Number" value="2" type="integer" cy:type="Integer"/>
    <att name="Cluster Sequence Count" value="31" type="integer" cy:type="Integer"/>
    <att name="Cluster Node Count" value="31" type="integer" cy:type="Integer"/>
    <att name="node.fillColor" value="#0000FF" type="string" cy:type="String"/>
    <att name="Node Count Fill Color" value="#0000FF" type="string" cy:type="String"/>
    <att name="Present in ENA Database?" value="true" type="string" cy:type="String"/>
    <att name="Genome Neighbors in ENA Database?" value="true" type="string" cy:type="String"/>
    <att name="ENA Database Genome ID" value="RYYV01000002" type="string" cy:type="String"/>
    <att name="Organism" value="Dyella sp. 4M-K27." type="string" cy:type="String"/>
    <att name="Taxonomy ID" value="1927959" type="string" cy:type="String"/>
    <att name="UniProt Annotation Status" value="TrEMBL" type="string" cy:type="String"/>
    <att name="Description" type="list" cy:type="List" cy:elementType="String">
      <att name="Description" value="Phage major capsid protein" type="string" cy:type="String"/>
    </att>
    <att name="Swissprot Description" value="NA" type="string" cy:type="String"/>
    <att name="Sequence Length" value="298" type="integer" cy:type="Integer"/>
    <att name="Gene Name" value="EKH80_02920" type="string" cy:type="String"/>
    <att name="NCBI IDs" type="list" cy:type="List" cy:elementType="String">
      <att name="NCBI IDs" value="EMBL-CDS:RUL78779.1" type="string" cy:type="String"/>
    </att>
    <att name="Superkingdom" value="Bacteria" type="string" cy:type="String"/>
    <att name="Kingdom" value="NA" type="string" cy:type="String"/>
    <att name="Phylum" value="Proteobacteria" type="string" cy:type="String"/>
    <att name="Class" value="Gammaproteobacteria" type="string" cy:type="String"/>
    <att name="Order" value="Xanthomonadales" type="string" cy:type="String"/>
    <att name="Family" value="Rhodanobacteraceae" type="string" cy:type="String"/>
    <att name="Genus" value="Dyella" type="string" cy:type="String"/>
    <att name="Species" value="Dyella choica" type="string" cy:type="String"/>
    <att name="EC" value="None" type="string" cy:type="String"/>
    <att name="PFAM" type="list" cy:type="List" cy:elementType="String">
      <att name="PFAM" value="None" type="string" cy:type="String"/>
    </att>
    <att name="PDB" type="list" cy:type="List" cy:elementType="String">
      <att name="PDB" value="None" type="string" cy:type="String"/>
    </att>
    <att name="InterPro (Domain)" value="None" type="string" cy:type="String"/>
    <att name="InterPro (Family)" value="None" type="string" cy:type="String"/>
    <att name="InterPro (Homologous Superfamily)" value="None" type="string" cy:type="String"/>
    <att name="InterPro (Other)" type="list" cy:type="List" cy:elementType="String">
      <att name="InterPro (Other)" value="None" type="string" cy:type="String"/>
    </att>
    <att name="BRENDA ID" value="None" type="string" cy:type="String"/>
    <att name="CAZY Name" type="list" cy:type="List" cy:elementType="String">
      <att name="CAZY Name" value="None" type="string" cy:type="String"/>
    </att>
    <att name="GO Term" type="list" cy:type="List" cy:elementType="String">
      <att name="GO Term" value="None" type="string" cy:type="String"/>
    </att>
    <att name="KEGG ID" value="None" type="string" cy:type="String"/>
    <att name="PATRIC ID" value="None" type="string" cy:type="String"/>
    <att name="STRING ID" value="None" type="string" cy:type="String"/>
    <att name="HMP Body Site" type="list" cy:type="List" cy:elementType="String">
      <att name="HMP Body Site" value="None" type="string" cy:type="String"/>
    </att>
    <att name="HMP Oxygen" value="None" type="string" cy:type="String"/>
    <att name="P01 gDNA" value="False" type="string" cy:type="String"/>
    <att name="Sequence Status" value="complete" type="string" cy:type="String"/>
    <att name="Neighborhood Connectivity" value="0.0" type="real" cy:type="Double"/>
    <att name="Neighbor Pfam Families" type="list" cy:type="List" cy:elementType="String">
      <att name="Neighbor Pfam Families" value="PF00072" type="string" cy:type="String"/>
      <att name="Neighbor Pfam Families" value="PF00126" type="string" cy:type="String"/>
      <att name="Neighbor Pfam Families" value="PF00196" type="string" cy:type="String"/>
      <att name="Neighbor Pfam Families" value="PF00441" type="string" cy:type="String"/>
      <att name="Neighbor Pfam Families" value="PF00501" type="string" cy:type="String"/>
      <att name="Neighbor Pfam Families" value="PF00550" type="string" cy:type="String"/>
      <att name="Neighbor Pfam Families" value="PF00668" type="string" cy:type="String"/>
      <att name="Neighbor Pfam Families" value="PF00892" type="string" cy:type="String"/>
      <att name="Neighbor Pfam Families" value="PF00975" type="string" cy:type="String"/>
      <att name="Neighbor Pfam Families" value="PF01041" type="string" cy:type="String"/>
      <att name="Neighbor Pfam Families" value="PF01163" type="string" cy:type="String"/>
      <att name="Neighbor Pfam Families" value="PF01381" type="string" cy:type="String"/>
      <att name="Neighbor Pfam Families" value="PF01479" type="string" cy:type="String"/>
      <att name="Neighbor Pfam Families" value="PF02303" type="string" cy:type="String"/>
      <att name="Neighbor Pfam Families" value="PF02486" type="string" cy:type="String"/>
      <att name="Neighbor Pfam Families" value="PF02770" type="string" cy:type="String"/>
      <att name="Neighbor Pfam Families" value="PF02771" type="string" cy:type="String"/>
      <att name="Neighbor Pfam Families" value="PF03466" type="string" cy:type="String"/>
      <att name="Neighbor Pfam Families" value="PF05356" type="string" cy:type="String"/>
      <att name="Neighbor Pfam Families" value="PF05707" type="string" cy:type="String"/>
      <att name="Neighbor Pfam Families" value="PF07676" type="string" cy:type="String"/>
      <att name="Neighbor Pfam Families" value="PF08241" type="string" cy:type="String"/>
      <att name="Neighbor Pfam Families" value="PF10734" type="string" cy:type="String"/>
      <att name="Neighbor Pfam Families" value="PF11740" type="string" cy:type="String"/>
      <att name="Neighbor Pfam Families" value="PF12951" type="string" cy:type="String"/>
      <att name="Neighbor Pfam Families" value="PF13018" type="string" cy:type="String"/>
      <att name="Neighbor Pfam Families" value="PF13193" type="string" cy:type="String"/>
      <att name="Neighbor Pfam Families" value="PF13469" type="string" cy:type="String"/>
      <att name="Neighbor Pfam Families" value="PF13561" type="string" cy:type="String"/>
      <att name="Neighbor Pfam Families" value="PF14518" type="string" cy:type="String"/>
      <att name="Neighbor Pfam Families" value="PF15656" type="string" cy:type="String"/>
    </att>
    <att name="Neighbor InterPro Families" type="list" cy:type="List" cy:elementType="String">
      <att name="Neighbor InterPro Families" value="IPR000620" type="string" cy:type="String"/>
      <att name="Neighbor InterPro Families" value="IPR000653" type="string" cy:type="String"/>
      <att name="Neighbor InterPro Families" value="IPR000687" type="string" cy:type="String"/>
      <att name="Neighbor InterPro Families" value="IPR000719" type="string" cy:type="String"/>
      <att name="Neighbor InterPro Families" value="IPR000792" type="string" cy:type="String"/>
      <att name="Neighbor InterPro Families" value="IPR000847" type="string" cy:type="String"/>
      <att name="Neighbor InterPro Families" value="IPR000873" type="string" cy:type="String"/>
      <att name="Neighbor InterPro Families" value="IPR001031" type="string" cy:type="String"/>
      <att name="Neighbor InterPro Families" value="IPR001242" type="string" cy:type="String"/>
      <att name="Neighbor InterPro Families" value="IPR001387" type="string" cy:type="String"/>
      <att name="Neighbor InterPro Families" value="IPR001789" type="string" cy:type="String"/>
      <att name="Neighbor InterPro Families" value="IPR002347" type="string" cy:type="String"/>
      <att name="Neighbor InterPro Families" value="IPR002942" type="string" cy:type="String"/>
      <att name="Neighbor InterPro Families" value="IPR003491" type="string" cy:type="String"/>
      <att name="Neighbor InterPro Families" value="IPR003512" type="string" cy:type="String"/>
      <att name="Neighbor InterPro Families" value="IPR005119" type="string" cy:type="String"/>
      <att name="Neighbor InterPro Families" value="IPR005546" type="string" cy:type="String"/>
      <att name="Neighbor InterPro Families" value="IPR006091" type="string" cy:type="String"/>
      <att name="Neighbor InterPro Families" value="IPR008020" type="string" cy:type="String"/>
      <att name="Neighbor InterPro Families" value="IPR008900" type="string" cy:type="String"/>
      <att name="Neighbor InterPro Families" value="IPR009075" type="string" cy:type="String"/>
      <att name="Neighbor InterPro Families" value="IPR009081" type="string" cy:type="String"/>
      <att name="Neighbor InterPro Families" value="IPR009100" type="string" cy:type="String"/>
      <att name="Neighbor InterPro Families" value="IPR010071" type="string" cy:type="String"/>
      <att name="Neighbor InterPro Families" value="IPR010982" type="string" cy:type="String"/>
      <att name="Neighbor InterPro Families" value="IPR011006" type="string" cy:type="String"/>
      <att name="Neighbor InterPro Families" value="IPR011009" type="string" cy:type="String"/>
      <att name="Neighbor InterPro Families" value="IPR011042" type="string" cy:type="String"/>
      <att name="Neighbor InterPro Families" value="IPR011050" type="string" cy:type="String"/>
      <att name="Neighbor InterPro Families" value="IPR012340" type="string" cy:type="String"/>
      <att name="Neighbor InterPro Families" value="IPR013216" type="string" cy:type="String"/>
      <att name="Neighbor InterPro Families" value="IPR013786" type="string" cy:type="String"/>
      <att name="Neighbor InterPro Families" value="IPR015421" type="string" cy:type="String"/>
      <att name="Neighbor InterPro Families" value="IPR015422" type="string" cy:type="String"/>
      <att name="Neighbor InterPro Families" value="IPR015424" type="string" cy:type="String"/>
      <att name="Neighbor InterPro Families" value="IPR016032" type="string" cy:type="String"/>
      <att name="Neighbor InterPro Families" value="IPR016084" type="string" cy:type="String"/>
      <att name="Neighbor InterPro Families" value="IPR019670" type="string" cy:type="String"/>
      <att name="Neighbor InterPro Families" value="IPR020103" type="string" cy:type="String"/>
      <att name="Neighbor InterPro Families" value="IPR020806" type="string" cy:type="String"/>
      <att name="Neighbor InterPro Families" value="IPR021104" type="string" cy:type="String"/>
      <att name="Neighbor InterPro Families" value="IPR023213" type="string" cy:type="String"/>
      <att name="Neighbor InterPro Families" value="IPR024973" type="string" cy:type="String"/>
      <att name="Neighbor InterPro Families" value="IPR025110" type="string" cy:type="String"/>
      <att name="Neighbor InterPro Families" value="IPR027417" type="string" cy:type="String"/>
      <att name="Neighbor InterPro Families" value="IPR028897" type="string" cy:type="String"/>
      <att name="Neighbor InterPro Families" value="IPR029058" type="string" cy:type="String"/>
      <att name="Neighbor InterPro Families" value="IPR029063" type="string" cy:type="String"/>
      <att name="Neighbor InterPro Families" value="IPR036250" type="string" cy:type="String"/>
      <att name="Neighbor InterPro Families" value="IPR036291" type="string" cy:type="String"/>
      <att name="Neighbor InterPro Families" value="IPR036388" type="string" cy:type="String"/>
      <att name="Neighbor InterPro Families" value="IPR036390" type="string" cy:type="String"/>
      <att name="Neighbor InterPro Families" value="IPR036709" type="string" cy:type="String"/>
      <att name="Neighbor InterPro Families" value="IPR036736" type="string" cy:type="String"/>
      <att name="Neighbor InterPro Families" value="IPR036852" type="string" cy:type="String"/>
      <att name="Neighbor InterPro Families" value="IPR036986" type="string" cy:type="String"/>
      <att name="Neighbor InterPro Families" value="IPR037069" type="string" cy:type="String"/>
      <att name="Neighbor InterPro Families" value="IPR039068" type="string" cy:type="String"/>
      <att name="Neighbor InterPro Families" value="IPR042099" type="string" cy:type="String"/>
    </att>
    <att name="Singleton Number" type="integer" cy:type="Integer"/>
    <att name="Natural Product Cluster Type:" value="Corallococcus/Myxococcus (NRPS/PKS)" type="string" cy:type="String"/>
    <graphics h="20.0" width="0.0" y="95.11721146725907" x="-166.63318523220138" w="20.0" type="ELLIPSE" z="0.0" outline="#CCCCCC" fill="#0000FF">
      <att name="NODE_CUSTOMGRAPHICS_7" value="org.cytoscape.ding.customgraphics.NullCustomGraphics,0,[ Remove Graphics ]," type="string" cy:type="String"/>
      <att name="NODE_CUSTOMGRAPHICS_SIZE_5" value="35.0" type="string" cy:type="String"/>
      <att name="NODE_BORDER_TRANSPARENCY" value="255" type="string" cy:type="String"/>
      <att name="NODE_TOOLTIP" value="" type="string" cy:type="String"/>
      <att name="NODE_CUSTOMGRAPHICS_POSITION_7" value="C,C,c,0.00,0.00" type="string" cy:type="String"/>
      <att name="NODE_CUSTOMGRAPHICS_SIZE_7" value="35.0" type="string" cy:type="String"/>
      <att name="NODE_CUSTOMGRAPHICS_SIZE_1" value="35.0" type="string" cy:type="String"/>
      <att name="NODE_CUSTOMGRAPHICS_POSITION_5" value="C,C,c,0.00,0.00" type="string" cy:type="String"/>
      <att name="NODE_BORDER_STROKE" value="SOLID" type="string" cy:type="String"/>
      <att name="NODE_LABEL_FONT_SIZE" value="12" type="string" cy:type="String"/>
      <att name="NODE_CUSTOMGRAPHICS_3" value="org.cytoscape.ding.customgraphics.NullCustomGraphics,0,[ Remove Graphics ]," type="string" cy:type="String"/>
      <att name="NODE_LABEL_COLOR" value="#000000" type="string" cy:type="String"/>
      <att name="NODE_VISIBLE" value="true" type="string" cy:type="String"/>
      <att name="NODE_LABEL_FONT_FACE" value="SansSerif.plain,plain,12" type="string" cy:type="String"/>
      <att name="NODE_SELECTED" value="false" type="string" cy:type="String"/>
      <att name="NODE_CUSTOMGRAPHICS_POSITION_9" value="C,C,c,0.00,0.00" type="string" cy:type="String"/>
      <att name="NODE_CUSTOMGRAPHICS_POSITION_1" value="C,C,c,0.00,0.00" type="string" cy:type="String"/>
      <att name="NODE_CUSTOMGRAPHICS_9" value="org.cytoscape.ding.customgraphics.NullCustomGraphics,0,[ Remove Graphics ]," type="string" cy:type="String"/>
      <att name="NODE_CUSTOMGRAPHICS_SIZE_9" value="35.0" type="string" cy:type="String"/>
      <att name="NODE_CUSTOMGRAPHICS_5" value="org.cytoscape.ding.customgraphics.NullCustomGraphics,0,[ Remove Graphics ]," type="string" cy:type="String"/>
      <att name="NODE_LABEL" value="" type="string" cy:type="String"/>
      <att name="NODE_CUSTOMGRAPHICS_SIZE_4" value="35.0" type="string" cy:type="String"/>
      <att name="NODE_CUSTOMGRAPHICS_POSITION_8" value="C,C,c,0.00,0.00" type="string" cy:type="String"/>
      <att name="NODE_LABEL_TRANSPARENCY" value="255" type="string" cy:type="String"/>
      <att name="NODE_CUSTOMGRAPHICS_8" value="org.cytoscape.ding.customgraphics.NullCustomGraphics,0,[ Remove Graphics ]," type="string" cy:type="String"/>
      <att name="NODE_CUSTOMGRAPHICS_SIZE_8" value="35.0" type="string" cy:type="String"/>
      <att name="NODE_CUSTOMGRAPHICS_SIZE_3" value="35.0" type="string" cy:type="String"/>
      <att name="NODE_CUSTOMGRAPHICS_1" value="org.cytoscape.ding.customgraphics.NullCustomGraphics,0,[ Remove Graphics ]," type="string" cy:type="String"/>
      <att name="NODE_CUSTOMGRAPHICS_SIZE_2" value="35.0" type="string" cy:type="String"/>
      <att name="COMPOUND_NODE_PADDING" value="10.0" type="string" cy:type="String"/>
```
