## Supplementary Data 2 for "Large-scale computational discovery and analysis of virus-derived microbial nanocompartments": Family_3_SSN.xgmml (part 2 of 7)

```
      <att name="NODE_LABEL_POSITION" value="C,C,c,0.00,0.00" type="string" cy:type="String"/>
      <att name="COMPOUND_NODE_SHAPE" value="ROUND_RECTANGLE" type="string" cy:type="String"/>
      <att name="NODE_DEPTH" value="0.0" type="string" cy:type="String"/>
      <att name="NODE_LABEL_WIDTH" value="200.0" type="string" cy:type="String"/>
      <att name="NODE_CUSTOMGRAPHICS_POSITION_3" value="C,C,c,0.00,0.00" type="string" cy:type="String"/>
      <att name="NODE_CUSTOMGRAPHICS_2" value="org.cytoscape.ding.customgraphics.NullCustomGraphics,0,[ Remove Graphics ]," type="string" cy:type="String"/>
      <att name="NODE_NESTED_NETWORK_IMAGE_VISIBLE" value="true" type="string" cy:type="String"/>
      <att name="NODE_TRANSPARENCY" value="255" type="string" cy:type="String"/>
      <att name="NODE_CUSTOMGRAPHICS_4" value="org.cytoscape.ding.customgraphics.NullCustomGraphics,0,[ Remove Graphics ]," type="string" cy:type="String"/>
      <att name="NODE_SELECTED_PAINT" value="#FFFF00" type="string" cy:type="String"/>
      <att name="NODE_CUSTOMGRAPHICS_POSITION_2" value="C,C,c,0.00,0.00" type="string" cy:type="String"/>
      <att name="NODE_CUSTOMGRAPHICS_POSITION_4" value="C,C,c,0.00,0.00" type="string" cy:type="String"/>
      <att name="NODE_CUSTOMGRAPHICS_POSITION_6" value="C,C,c,0.00,0.00" type="string" cy:type="String"/>
      <att name="NODE_CUSTOMGRAPHICS_6" value="org.cytoscape.ding.customgraphics.NullCustomGraphics,0,[ Remove Graphics ]," type="string" cy:type="String"/>
      <att name="NODE_CUSTOMGRAPHICS_SIZE_6" value="35.0" type="string" cy:type="String"/>
    </graphics>
  </node>
  <node id="19087" label="A0A429GB95">
    <att name="shared name" value="A0A429GB95" type="string" cy:type="String"/>
    <att name="name" value="A0A429GB95" type="string" cy:type="String"/>
    <att name="selected" value="0" type="boolean" cy:type="Boolean"/>
    <att name="Sequence Source" value="BLASTHIT" type="string" cy:type="String"/>
    <att name="Sequence Count Cluster Number" value="5" type="integer" cy:type="Integer"/>
    <att name="Node Count Cluster Number" value="5" type="integer" cy:type="Integer"/>
    <att name="Cluster Sequence Count" value="7" type="integer" cy:type="Integer"/>
    <att name="Cluster Node Count" value="7" type="integer" cy:type="Integer"/>
    <att name="node.fillColor" value="#FF00FF" type="string" cy:type="String"/>
    <att name="Node Count Fill Color" value="#FF00FF" type="string" cy:type="String"/>
    <att name="Present in ENA Database?" value="true" type="string" cy:type="String"/>
    <att name="Genome Neighbors in ENA Database?" value="true" type="string" cy:type="String"/>
    <att name="ENA Database Genome ID" value="QHJN01000009" type="string" cy:type="String"/>
    <att name="Organism" value="Actinomadura sp. WAC 06369." type="string" cy:type="String"/>
    <att name="Taxonomy ID" value="2203193" type="string" cy:type="String"/>
    <att name="UniProt Annotation Status" value="TrEMBL" type="string" cy:type="String"/>
    <att name="Description" type="list" cy:type="List" cy:elementType="String">
      <att name="Description" value="Uncharacterized protein" type="string" cy:type="String"/>
    </att>
    <att name="Swissprot Description" value="NA" type="string" cy:type="String"/>
    <att name="Sequence Length" value="279" type="integer" cy:type="Integer"/>
    <att name="Gene Name" value="DMH08_04195" type="string" cy:type="String"/>
    <att name="NCBI IDs" type="list" cy:type="List" cy:elementType="String">
      <att name="NCBI IDs" value="EMBL-CDS:RSN71002.1" type="string" cy:type="String"/>
    </att>
    <att name="Superkingdom" value="Bacteria" type="string" cy:type="String"/>
    <att name="Kingdom" value="Terrabacteria group" type="string" cy:type="String"/>
    <att name="Phylum" value="Actinobacteria" type="string" cy:type="String"/>
    <att name="Class" value="Actinobacteria" type="string" cy:type="String"/>
    <att name="Order" value="Streptosporangiales" type="string" cy:type="String"/>
    <att name="Family" value="Thermomonosporaceae" type="string" cy:type="String"/>
    <att name="Genus" value="Actinomadura" type="string" cy:type="String"/>
    <att name="Species" value="Actinomadura sp. WAC 06369" type="string" cy:type="String"/>
    <att name="EC" value="None" type="string" cy:type="String"/>
    <att name="PFAM" type="list" cy:type="List" cy:elementType="String">
      <att name="PFAM" value="PF05065" type="string" cy:type="String"/>
    </att>
    <att name="PDB" type="list" cy:type="List" cy:elementType="String">
      <att name="PDB" value="None" type="string" cy:type="String"/>
    </att>
    <att name="InterPro (Domain)" value="None" type="string" cy:type="String"/>
    <att name="InterPro (Family)" value="IPR024455" type="string" cy:type="String"/>
    <att name="InterPro (Homologous Superfamily)" value="None" type="string" cy:type="String"/>
    <att name="InterPro (Other)" type="list" cy:type="List" cy:elementType="String">
      <att name="InterPro (Other)" value="None" type="string" cy:type="String"/>
    </att>
    <att name="BRENDA ID" value="None" type="string" cy:type="String"/>
    <att name="CAZY Name" type="list" cy:type="List" cy:elementType="String">
      <att name="CAZY Name" value="None" type="string" cy:type="String"/>
    </att>
    <att name="GO Term" type="list" cy:type="List" cy:elementType="String">
      <att name="GO Term" value="None" type="string" cy:type="String"/>
    </att>
    <att name="KEGG ID" value="None" type="string" cy:type="String"/>
    <att name="PATRIC ID" value="None" type="string" cy:type="String"/>
    <att name="STRING ID" value="None" type="string" cy:type="String"/>
    <att name="HMP Body Site" type="list" cy:type="List" cy:elementType="String">
      <att name="HMP Body Site" value="None" type="string" cy:type="String"/>
    </att>
    <att name="HMP Oxygen" value="None" type="string" cy:type="String"/>
    <att name="P01 gDNA" value="False" type="string" cy:type="String"/>
    <att name="Sequence Status" value="complete" type="string" cy:type="String"/>
    <att name="Neighborhood Connectivity" value="0.0" type="real" cy:type="Double"/>
    <att name="Neighbor Pfam Families" type="list" cy:type="List" cy:elementType="String">
      <att name="Neighbor Pfam Families" value="PF00106" type="string" cy:type="String"/>
      <att name="Neighbor Pfam Families" value="PF00291" type="string" cy:type="String"/>
      <att name="Neighbor Pfam Families" value="PF00296" type="string" cy:type="String"/>
      <att name="Neighbor Pfam Families" value="PF00440" type="string" cy:type="String"/>
      <att name="Neighbor Pfam Families" value="PF00441" type="string" cy:type="String"/>
      <att name="Neighbor Pfam Families" value="PF00456" type="string" cy:type="String"/>
      <att name="Neighbor Pfam Families" value="PF00501" type="string" cy:type="String"/>
      <att name="Neighbor Pfam Families" value="PF00550" type="string" cy:type="String"/>
      <att name="Neighbor Pfam Families" value="PF00696" type="string" cy:type="String"/>
      <att name="Neighbor Pfam Families" value="PF00733" type="string" cy:type="String"/>
      <att name="Neighbor Pfam Families" value="PF00756" type="string" cy:type="String"/>
      <att name="Neighbor Pfam Families" value="PF00764" type="string" cy:type="String"/>
      <att name="Neighbor Pfam Families" value="PF01118" type="string" cy:type="String"/>
      <att name="Neighbor Pfam Families" value="PF01546" type="string" cy:type="String"/>
      <att name="Neighbor Pfam Families" value="PF01613" type="string" cy:type="String"/>
      <att name="Neighbor Pfam Families" value="PF01636" type="string" cy:type="String"/>
      <att name="Neighbor Pfam Families" value="PF01872" type="string" cy:type="String"/>
      <att name="Neighbor Pfam Families" value="PF02627" type="string" cy:type="String"/>
      <att name="Neighbor Pfam Families" value="PF02770" type="string" cy:type="String"/>
      <att name="Neighbor Pfam Families" value="PF02771" type="string" cy:type="String"/>
      <att name="Neighbor Pfam Families" value="PF02779" type="string" cy:type="String"/>
      <att name="Neighbor Pfam Families" value="PF02780" type="string" cy:type="String"/>
      <att name="Neighbor Pfam Families" value="PF06441" type="string" cy:type="String"/>
      <att name="Neighbor Pfam Families" value="PF07690" type="string" cy:type="String"/>
      <att name="Neighbor Pfam Families" value="PF08279" type="string" cy:type="String"/>
      <att name="Neighbor Pfam Families" value="PF08443" type="string" cy:type="String"/>
      <att name="Neighbor Pfam Families" value="PF08541" type="string" cy:type="String"/>
      <att name="Neighbor Pfam Families" value="PF08545" type="string" cy:type="String"/>
      <att name="Neighbor Pfam Families" value="PF10092" type="string" cy:type="String"/>
      <att name="Neighbor Pfam Families" value="PF13193" type="string" cy:type="String"/>
      <att name="Neighbor Pfam Families" value="PF13280" type="string" cy:type="String"/>
      <att name="Neighbor Pfam Families" value="PF13460" type="string" cy:type="String"/>
      <att name="Neighbor Pfam Families" value="PF13537" type="string" cy:type="String"/>
      <att name="Neighbor Pfam Families" value="PF13561" type="string" cy:type="String"/>
    </att>
    <att name="Neighbor InterPro Families" type="list" cy:type="List" cy:elementType="String">
      <att name="Neighbor InterPro Families" value="IPR000534" type="string" cy:type="String"/>
      <att name="Neighbor InterPro Families" value="IPR000639" type="string" cy:type="String"/>
      <att name="Neighbor InterPro Families" value="IPR000706" type="string" cy:type="String"/>
      <att name="Neighbor InterPro Families" value="IPR000801" type="string" cy:type="String"/>
      <att name="Neighbor InterPro Families" value="IPR000873" type="string" cy:type="String"/>
      <att name="Neighbor InterPro Families" value="IPR001034" type="string" cy:type="String"/>
      <att name="Neighbor InterPro Families" value="IPR001048" type="string" cy:type="String"/>
      <att name="Neighbor InterPro Families" value="IPR001057" type="string" cy:type="String"/>
      <att name="Neighbor InterPro Families" value="IPR001518" type="string" cy:type="String"/>
      <att name="Neighbor InterPro Families" value="IPR001647" type="string" cy:type="String"/>
      <att name="Neighbor InterPro Families" value="IPR001926" type="string" cy:type="String"/>
      <att name="Neighbor InterPro Families" value="IPR001962" type="string" cy:type="String"/>
      <att name="Neighbor InterPro Families" value="IPR002347" type="string" cy:type="String"/>
      <att name="Neighbor InterPro Families" value="IPR002563" type="string" cy:type="String"/>
      <att name="Neighbor InterPro Families" value="IPR002575" type="string" cy:type="String"/>
      <att name="Neighbor InterPro Families" value="IPR002734" type="string" cy:type="String"/>
      <att name="Neighbor InterPro Families" value="IPR002933" type="string" cy:type="String"/>
      <att name="Neighbor InterPro Families" value="IPR003779" type="string" cy:type="String"/>
      <att name="Neighbor InterPro Families" value="IPR004662" type="string" cy:type="String"/>
      <att name="Neighbor InterPro Families" value="IPR004666" type="string" cy:type="String"/>
      <att name="Neighbor InterPro Families" value="IPR005474" type="string" cy:type="String"/>
      <att name="Neighbor InterPro Families" value="IPR005475" type="string" cy:type="String"/>
      <att name="Neighbor InterPro Families" value="IPR005906" type="string" cy:type="String"/>
      <att name="Neighbor InterPro Families" value="IPR006091" type="string" cy:type="String"/>
      <att name="Neighbor InterPro Families" value="IPR006316" type="string" cy:type="String"/>
      <att name="Neighbor InterPro Families" value="IPR006426" type="string" cy:type="String"/>
      <att name="Neighbor InterPro Families" value="IPR009014" type="string" cy:type="String"/>
      <att name="Neighbor InterPro Families" value="IPR009057" type="string" cy:type="String"/>
      <att name="Neighbor InterPro Families" value="IPR009075" type="string" cy:type="String"/>
      <att name="Neighbor InterPro Families" value="IPR009081" type="string" cy:type="String"/>
      <att name="Neighbor InterPro Families" value="IPR009100" type="string" cy:type="String"/>
      <att name="Neighbor InterPro Families" value="IPR010071" type="string" cy:type="String"/>
      <att name="Neighbor InterPro Families" value="IPR010175" type="string" cy:type="String"/>
      <att name="Neighbor InterPro Families" value="IPR010497" type="string" cy:type="String"/>
      <att name="Neighbor InterPro Families" value="IPR011009" type="string" cy:type="String"/>
      <att name="Neighbor InterPro Families" value="IPR011251" type="string" cy:type="String"/>
      <att name="Neighbor InterPro Families" value="IPR011701" type="string" cy:type="String"/>
      <att name="Neighbor InterPro Families" value="IPR011761" type="string" cy:type="String"/>
      <att name="Neighbor InterPro Families" value="IPR011870" type="string" cy:type="String"/>
      <att name="Neighbor InterPro Families" value="IPR012349" type="string" cy:type="String"/>
      <att name="Neighbor InterPro Families" value="IPR013196" type="string" cy:type="String"/>
      <att name="Neighbor InterPro Families" value="IPR013651" type="string" cy:type="String"/>
      <att name="Neighbor InterPro Families" value="IPR013747" type="string" cy:type="String"/>
      <att name="Neighbor InterPro Families" value="IPR013751" type="string" cy:type="String"/>
      <att name="Neighbor InterPro Families" value="IPR013786" type="string" cy:type="String"/>
      <att name="Neighbor InterPro Families" value="IPR013815" type="string" cy:type="String"/>
      <att name="Neighbor InterPro Families" value="IPR014729" type="string" cy:type="String"/>
      <att name="Neighbor InterPro Families" value="IPR016039" type="string" cy:type="String"/>
      <att name="Neighbor InterPro Families" value="IPR016040" type="string" cy:type="String"/>
      <att name="Neighbor InterPro Families" value="IPR016185" type="string" cy:type="String"/>
      <att name="Neighbor InterPro Families" value="IPR016292" type="string" cy:type="String"/>
      <att name="Neighbor InterPro Families" value="IPR017932" type="string" cy:type="String"/>
      <att name="Neighbor InterPro Families" value="IPR019283" type="string" cy:type="String"/>
      <att name="Neighbor InterPro Families" value="IPR019921" type="string" cy:type="String"/>
      <att name="Neighbor InterPro Families" value="IPR020846" type="string" cy:type="String"/>
      <att name="Neighbor InterPro Families" value="IPR023026" type="string" cy:type="String"/>
      <att name="Neighbor InterPro Families" value="IPR024072" type="string" cy:type="String"/>
      <att name="Neighbor InterPro Families" value="IPR024074" type="string" cy:type="String"/>
      <att name="Neighbor InterPro Families" value="IPR025110" type="string" cy:type="String"/>
      <att name="Neighbor InterPro Families" value="IPR026881" type="string" cy:type="String"/>
      <att name="Neighbor InterPro Families" value="IPR027417" type="string" cy:type="String"/>
      <att name="Neighbor InterPro Families" value="IPR028349" type="string" cy:type="String"/>
      <att name="Neighbor InterPro Families" value="IPR029032" type="string" cy:type="String"/>
      <att name="Neighbor InterPro Families" value="IPR029055" type="string" cy:type="String"/>
      <att name="Neighbor InterPro Families" value="IPR029058" type="string" cy:type="String"/>
      <att name="Neighbor InterPro Families" value="IPR029061" type="string" cy:type="String"/>
      <att name="Neighbor InterPro Families" value="IPR030310" type="string" cy:type="String"/>
      <att name="Neighbor InterPro Families" value="IPR033248" type="string" cy:type="String"/>
      <att name="Neighbor InterPro Families" value="IPR033738" type="string" cy:type="String"/>
      <att name="Neighbor InterPro Families" value="IPR036052" type="string" cy:type="String"/>
      <att name="Neighbor InterPro Families" value="IPR036188" type="string" cy:type="String"/>
      <att name="Neighbor InterPro Families" value="IPR036250" type="string" cy:type="String"/>
      <att name="Neighbor InterPro Families" value="IPR036259" type="string" cy:type="String"/>
      <att name="Neighbor InterPro Families" value="IPR036291" type="string" cy:type="String"/>
      <att name="Neighbor InterPro Families" value="IPR036388" type="string" cy:type="String"/>
      <att name="Neighbor InterPro Families" value="IPR036390" type="string" cy:type="String"/>
      <att name="Neighbor InterPro Families" value="IPR036393" type="string" cy:type="String"/>
      <att name="Neighbor InterPro Families" value="IPR036661" type="string" cy:type="String"/>
      <att name="Neighbor InterPro Families" value="IPR036736" type="string" cy:type="String"/>
      <att name="Neighbor InterPro Families" value="IPR037069" type="string" cy:type="String"/>
      <att name="Neighbor InterPro Families" value="IPR042099" type="string" cy:type="String"/>
    </att>
    <att name="Singleton Number" type="integer" cy:type="Integer"/>
    <att name="Natural Product Cluster Type:" value="Actinomadura" type="string" cy:type="String"/>
    <graphics h="20.0" width="0.0" y="155.11721146725907" x="48.366814767798616" w="20.0" type="ELLIPSE" z="0.0" outline="#CCCCCC" fill="#FFC0CB">
      <att name="NODE_CUSTOMGRAPHICS_7" value="org.cytoscape.ding.customgraphics.NullCustomGraphics,0,[ Remove Graphics ]," type="string" cy:type="String"/>
      <att name="NODE_CUSTOMGRAPHICS_SIZE_5" value="35.0" type="string" cy:type="String"/>
      <att name="NODE_BORDER_TRANSPARENCY" value="255" type="string" cy:type="String"/>
      <att name="NODE_TOOLTIP" value="" type="string" cy:type="String"/>
      <att name="NODE_CUSTOMGRAPHICS_POSITION_7" value="C,C,c,0.00,0.00" type="string" cy:type="String"/>
      <att name="NODE_CUSTOMGRAPHICS_SIZE_7" value="35.0" type="string" cy:type="String"/>
      <att name="NODE_CUSTOMGRAPHICS_SIZE_1" value="35.0" type="string" cy:type="String"/>
      <att name="NODE_CUSTOMGRAPHICS_POSITION_5" value="C,C,c,0.00,0.00" type="string" cy:type="String"/>
      <att name="NODE_BORDER_STROKE" value="SOLID" type="string" cy:type="String"/>
      <att name="NODE_LABEL_FONT_SIZE" value="12" type="string" cy:type="String"/>
      <att name="NODE_CUSTOMGRAPHICS_3" value="org.cytoscape.ding.customgraphics.NullCustomGraphics,0,[ Remove Graphics ]," type="string" cy:type="String"/>
      <att name="NODE_LABEL_COLOR" value="#000000" type="string" cy:type="String"/>
      <att name="NODE_VISIBLE" value="true" type="string" cy:type="String"/>
      <att name="NODE_LABEL_FONT_FACE" value="SansSerif.plain,plain,12" type="string" cy:type="String"/>
      <att name="NODE_SELECTED" value="false" type="string" cy:type="String"/>
      <att name="NODE_CUSTOMGRAPHICS_POSITION_9" value="C,C,c,0.00,0.00" type="string" cy:type="String"/>
      <att name="NODE_CUSTOMGRAPHICS_POSITION_1" value="C,C,c,0.00,0.00" type="string" cy:type="String"/>
      <att name="NODE_CUSTOMGRAPHICS_9" value="org.cytoscape.ding.customgraphics.NullCustomGraphics,0,[ Remove Graphics ]," type="string" cy:type="String"/>
      <att name="NODE_CUSTOMGRAPHICS_SIZE_9" value="35.0" type="string" cy:type="String"/>
      <att name="NODE_CUSTOMGRAPHICS_5" value="org.cytoscape.ding.customgraphics.NullCustomGraphics,0,[ Remove Graphics ]," type="string" cy:type="String"/>
      <att name="NODE_LABEL" value="" type="string" cy:type="String"/>
      <att name="NODE_CUSTOMGRAPHICS_SIZE_4" value="35.0" type="string" cy:type="String"/>
      <att name="NODE_CUSTOMGRAPHICS_POSITION_8" value="C,C,c,0.00,0.00" type="string" cy:type="String"/>
      <att name="NODE_LABEL_TRANSPARENCY" value="255" type="string" cy:type="String"/>
      <att name="NODE_CUSTOMGRAPHICS_8" value="org.cytoscape.ding.customgraphics.NullCustomGraphics,0,[ Remove Graphics ]," type="string" cy:type="String"/>
      <att name="NODE_CUSTOMGRAPHICS_SIZE_8" value="35.0" type="string" cy:type="String"/>
      <att name="NODE_CUSTOMGRAPHICS_SIZE_3" value="35.0" type="string" cy:type="String"/>
      <att name="NODE_CUSTOMGRAPHICS_1" value="org.cytoscape.ding.customgraphics.NullCustomGraphics,0,[ Remove Graphics ]," type="string" cy:type="String"/>
      <att name="NODE_CUSTOMGRAPHICS_SIZE_2" value="35.0" type="string" cy:type="String"/>
      <att name="COMPOUND_NODE_PADDING" value="10.0" type="string" cy:type="String"/>
      <att name="NODE_LABEL_POSITION" value="C,C,c,0.00,0.00" type="string" cy:type="String"/>
      <att name="COMPOUND_NODE_SHAPE" value="ROUND_RECTANGLE" type="string" cy:type="String"/>
      <att name="NODE_DEPTH" value="0.0" type="string" cy:type="String"/>
      <att name="NODE_LABEL_WIDTH" value="200.0" type="string" cy:type="String"/>
      <att name="NODE_CUSTOMGRAPHICS_POSITION_3" value="C,C,c,0.00,0.00" type="string" cy:type="String"/>
      <att name="NODE_CUSTOMGRAPHICS_2" value="org.cytoscape.ding.customgraphics.NullCustomGraphics,0,[ Remove Graphics ]," type="string" cy:type="String"/>
      <att name="NODE_NESTED_NETWORK_IMAGE_VISIBLE" value="true" type="string" cy:type="String"/>
      <att name="NODE_TRANSPARENCY" value="255" type="string" cy:type="String"/>
      <att name="NODE_CUSTOMGRAPHICS_4" value="org.cytoscape.ding.customgraphics.NullCustomGraphics,0,[ Remove Graphics ]," type="string" cy:type="String"/>
      <att name="NODE_SELECTED_PAINT" value="#FFFF00" type="string" cy:type="String"/>
      <att name="NODE_CUSTOMGRAPHICS_POSITION_2" value="C,C,c,0.00,0.00" type="string" cy:type="String"/>
      <att name="NODE_CUSTOMGRAPHICS_POSITION_4" value="C,C,c,0.00,0.00" type="string" cy:type="String"/>
      <att name="NODE_CUSTOMGRAPHICS_POSITION_6" value="C,C,c,0.00,0.00" type="string" cy:type="String"/>
      <att name="NODE_CUSTOMGRAPHICS_6" value="org.cytoscape.ding.customgraphics.NullCustomGraphics,0,[ Remove Graphics ]," type="string" cy:type="String"/>
      <att name="NODE_CUSTOMGRAPHICS_SIZE_6" value="35.0" type="string" cy:type="String"/>
    </graphics>
  </node>
  <node id="19086" label="A0A429AFX0">
    <att name="shared name" value="A0A429AFX0" type="string" cy:type="String"/>
    <att name="name" value="A0A429AFX0" type="string" cy:type="String"/>
    <att name="selected" value="0" type="boolean" cy:type="Boolean"/>
    <att name="Sequence Source" value="BLASTHIT" type="string" cy:type="String"/>
    <att name="Sequence Count Cluster Number" value="3" type="integer" cy:type="Integer"/>
    <att name="Node Count Cluster Number" value="3" type="integer" cy:type="Integer"/>
    <att name="Cluster Sequence Count" value="24" type="integer" cy:type="Integer"/>
    <att name="Cluster Node Count" value="24" type="integer" cy:type="Integer"/>
    <att name="node.fillColor" value="#FFA500" type="string" cy:type="String"/>
    <att name="Node Count Fill Color" value="#FFA500" type="string" cy:type="String"/>
    <att name="Present in ENA Database?" value="true" type="string" cy:type="String"/>
    <att name="Genome Neighbors in ENA Database?" value="true" type="string" cy:type="String"/>
    <att name="ENA Database Genome ID" value="QHHZ01000020" type="string" cy:type="String"/>
    <att name="Organism" value="Nonomuraea sp. WAC 01424." type="string" cy:type="String"/>
    <att name="Taxonomy ID" value="2203200" type="string" cy:type="String"/>
    <att name="UniProt Annotation Status" value="TrEMBL" type="string" cy:type="String"/>
    <att name="Description" type="list" cy:type="List" cy:elementType="String">
      <att name="Description" value="Phage major capsid protein" type="string" cy:type="String"/>
    </att>
    <att name="Swissprot Description" value="NA" type="string" cy:type="String"/>
    <att name="Sequence Length" value="279" type="integer" cy:type="Integer"/>
    <att name="Gene Name" value="DMB42_43385" type="string" cy:type="String"/>
    <att name="NCBI IDs" type="list" cy:type="List" cy:elementType="String">
      <att name="NCBI IDs" value="EMBL-CDS:RSM99186.1" type="string" cy:type="String"/>
    </att>
    <att name="Superkingdom" value="Bacteria" type="string" cy:type="String"/>
    <att name="Kingdom" value="Terrabacteria group" type="string" cy:type="String"/>
    <att name="Phylum" value="Actinobacteria" type="string" cy:type="String"/>
    <att name="Class" value="Actinobacteria" type="string" cy:type="String"/>
    <att name="Order" value="Streptosporangiales" type="string" cy:type="String"/>
    <att name="Family" value="Streptosporangiaceae" type="string" cy:type="String"/>
    <att name="Genus" value="Nonomuraea" type="string" cy:type="String"/>
    <att name="Species" value="Nonomuraea sp. WAC 01424" type="string" cy:type="String"/>
    <att name="EC" value="None" type="string" cy:type="String"/>
    <att name="PFAM" type="list" cy:type="List" cy:elementType="String">
      <att name="PFAM" value="None" type="string" cy:type="String"/>
    </att>
    <att name="PDB" type="list" cy:type="List" cy:elementType="String">
      <att name="PDB" value="None" type="string" cy:type="String"/>
    </att>
    <att name="InterPro (Domain)" value="None" type="string" cy:type="String"/>
    <att name="InterPro (Family)" value="None" type="string" cy:type="String"/>
    <att name="InterPro (Homologous Superfamily)" value="None" type="string" cy:type="String"/>
    <att name="InterPro (Other)" type="list" cy:type="List" cy:elementType="String">
      <att name="InterPro (Other)" value="None" type="string" cy:type="String"/>
    </att>
    <att name="BRENDA ID" value="None" type="string" cy:type="String"/>
    <att name="CAZY Name" type="list" cy:type="List" cy:elementType="String">
      <att name="CAZY Name" value="None" type="string" cy:type="String"/>
    </att>
    <att name="GO Term" type="list" cy:type="List" cy:elementType="String">
      <att name="GO Term" value="None" type="string" cy:type="String"/>
    </att>
    <att name="KEGG ID" value="None" type="string" cy:type="String"/>
    <att name="PATRIC ID" value="None" type="string" cy:type="String"/>
    <att name="STRING ID" value="None" type="string" cy:type="String"/>
    <att name="HMP Body Site" type="list" cy:type="List" cy:elementType="String">
      <att name="HMP Body Site" value="None" type="string" cy:type="String"/>
    </att>
    <att name="HMP Oxygen" value="None" type="string" cy:type="String"/>
    <att name="P01 gDNA" value="False" type="string" cy:type="String"/>
    <att name="Sequence Status" value="complete" type="string" cy:type="String"/>
    <att name="Neighborhood Connectivity" value="0.0" type="real" cy:type="Double"/>
    <att name="Neighbor Pfam Families" type="list" cy:type="List" cy:elementType="String">
      <att name="Neighbor Pfam Families" value="PF00005" type="string" cy:type="String"/>
      <att name="Neighbor Pfam Families" value="PF00069" type="string" cy:type="String"/>
      <att name="Neighbor Pfam Families" value="PF00082" type="string" cy:type="String"/>
      <att name="Neighbor Pfam Families" value="PF00109" type="string" cy:type="String"/>
      <att name="Neighbor Pfam Families" value="PF00171" type="string" cy:type="String"/>
      <att name="Neighbor Pfam Families" value="PF00248" type="string" cy:type="String"/>
      <att name="Neighbor Pfam Families" value="PF00392" type="string" cy:type="String"/>
      <att name="Neighbor Pfam Families" value="PF00440" type="string" cy:type="String"/>
      <att name="Neighbor Pfam Families" value="PF00456" type="string" cy:type="String"/>
      <att name="Neighbor Pfam Families" value="PF00457" type="string" cy:type="String"/>
      <att name="Neighbor Pfam Families" value="PF00501" type="string" cy:type="String"/>
      <att name="Neighbor Pfam Families" value="PF00512" type="string" cy:type="String"/>
      <att name="Neighbor Pfam Families" value="PF00550" type="string" cy:type="String"/>
      <att name="Neighbor Pfam Families" value="PF00664" type="string" cy:type="String"/>
      <att name="Neighbor Pfam Families" value="PF00668" type="string" cy:type="String"/>
      <att name="Neighbor Pfam Families" value="PF00890" type="string" cy:type="String"/>
      <att name="Neighbor Pfam Families" value="PF01266" type="string" cy:type="String"/>
      <att name="Neighbor Pfam Families" value="PF01329" type="string" cy:type="String"/>
      <att name="Neighbor Pfam Families" value="PF01494" type="string" cy:type="String"/>
      <att name="Neighbor Pfam Families" value="PF01872" type="string" cy:type="String"/>
      <att name="Neighbor Pfam Families" value="PF02225" type="string" cy:type="String"/>
      <att name="Neighbor Pfam Families" value="PF02518" type="string" cy:type="String"/>
      <att name="Neighbor Pfam Families" value="PF03631" type="string" cy:type="String"/>
      <att name="Neighbor Pfam Families" value="PF07690" type="string" cy:type="String"/>
      <att name="Neighbor Pfam Families" value="PF07729" type="string" cy:type="String"/>
      <att name="Neighbor Pfam Families" value="PF07993" type="string" cy:type="String"/>
      <att name="Neighbor Pfam Families" value="PF13193" type="string" cy:type="String"/>
      <att name="Neighbor Pfam Families" value="PF13520" type="string" cy:type="String"/>
      <att name="Neighbor Pfam Families" value="PF17831" type="string" cy:type="String"/>
    </att>
    <att name="Neighbor InterPro Families" type="list" cy:type="List" cy:elementType="String">
      <att name="Neighbor InterPro Families" value="IPR000209" type="string" cy:type="String"/>
      <att name="Neighbor InterPro Families" value="IPR000524" type="string" cy:type="String"/>
      <att name="Neighbor InterPro Families" value="IPR000719" type="string" cy:type="String"/>
      <att name="Neighbor InterPro Families" value="IPR000873" type="string" cy:type="String"/>
      <att name="Neighbor InterPro Families" value="IPR001031" type="string" cy:type="String"/>
      <att name="Neighbor InterPro Families" value="IPR001137" type="string" cy:type="String"/>
      <att name="Neighbor InterPro Families" value="IPR001227" type="string" cy:type="String"/>
      <att name="Neighbor InterPro Families" value="IPR001242" type="string" cy:type="String"/>
      <att name="Neighbor InterPro Families" value="IPR001533" type="string" cy:type="String"/>
      <att name="Neighbor InterPro Families" value="IPR001647" type="string" cy:type="String"/>
      <att name="Neighbor InterPro Families" value="IPR001919" type="string" cy:type="String"/>
      <att name="Neighbor InterPro Families" value="IPR002293" type="string" cy:type="String"/>
      <att name="Neighbor InterPro Families" value="IPR002734" type="string" cy:type="String"/>
      <att name="Neighbor InterPro Families" value="IPR002938" type="string" cy:type="String"/>
      <att name="Neighbor InterPro Families" value="IPR003137" type="string" cy:type="String"/>
      <att name="Neighbor InterPro Families" value="IPR003439" type="string" cy:type="String"/>
      <att name="Neighbor InterPro Families" value="IPR003593" type="string" cy:type="String"/>
      <att name="Neighbor InterPro Families" value="IPR003594" type="string" cy:type="String"/>
      <att name="Neighbor InterPro Families" value="IPR003660" type="string" cy:type="String"/>
      <att name="Neighbor InterPro Families" value="IPR003661" type="string" cy:type="String"/>
      <att name="Neighbor InterPro Families" value="IPR003953" type="string" cy:type="String"/>
      <att name="Neighbor InterPro Families" value="IPR004358" type="string" cy:type="String"/>
      <att name="Neighbor InterPro Families" value="IPR004638" type="string" cy:type="String"/>
      <att name="Neighbor InterPro Families" value="IPR004660" type="string" cy:type="String"/>
      <att name="Neighbor InterPro Families" value="IPR005467" type="string" cy:type="String"/>
      <att name="Neighbor InterPro Families" value="IPR005474" type="string" cy:type="String"/>
      <att name="Neighbor InterPro Families" value="IPR006076" type="string" cy:type="String"/>
      <att name="Neighbor InterPro Families" value="IPR008920" type="string" cy:type="String"/>
      <att name="Neighbor InterPro Families" value="IPR008965" type="string" cy:type="String"/>
      <att name="Neighbor InterPro Families" value="IPR009014" type="string" cy:type="String"/>
      <att name="Neighbor InterPro Families" value="IPR009057" type="string" cy:type="String"/>
      <att name="Neighbor InterPro Families" value="IPR009081" type="string" cy:type="String"/>
      <att name="Neighbor InterPro Families" value="IPR010061" type="string" cy:type="String"/>
      <att name="Neighbor InterPro Families" value="IPR010071" type="string" cy:type="String"/>
      <att name="Neighbor InterPro Families" value="IPR010080" type="string" cy:type="String"/>
      <att name="Neighbor InterPro Families" value="IPR011009" type="string" cy:type="String"/>
      <att name="Neighbor InterPro Families" value="IPR011527" type="string" cy:type="String"/>
      <att name="Neighbor InterPro Families" value="IPR011701" type="string" cy:type="String"/>
      <att name="Neighbor InterPro Families" value="IPR011711" type="string" cy:type="String"/>
      <att name="Neighbor InterPro Families" value="IPR012291" type="string" cy:type="String"/>
      <att name="Neighbor InterPro Families" value="IPR013120" type="string" cy:type="String"/>
      <att name="Neighbor InterPro Families" value="IPR013319" type="string" cy:type="String"/>
      <att name="Neighbor InterPro Families" value="IPR013320" type="string" cy:type="String"/>
      <att name="Neighbor InterPro Families" value="IPR014030" type="string" cy:type="String"/>
      <att name="Neighbor InterPro Families" value="IPR014031" type="string" cy:type="String"/>
      <att name="Neighbor InterPro Families" value="IPR014043" type="string" cy:type="String"/>
      <att name="Neighbor InterPro Families" value="IPR015500" type="string" cy:type="String"/>
      <att name="Neighbor InterPro Families" value="IPR015590" type="string" cy:type="String"/>
      <att name="Neighbor InterPro Families" value="IPR016035" type="string" cy:type="String"/>
      <att name="Neighbor InterPro Families" value="IPR016036" type="string" cy:type="String"/>
      <att name="Neighbor InterPro Families" value="IPR016039" type="string" cy:type="String"/>
      <att name="Neighbor InterPro Families" value="IPR016161" type="string" cy:type="String"/>
      <att name="Neighbor InterPro Families" value="IPR016162" type="string" cy:type="String"/>
      <att name="Neighbor InterPro Families" value="IPR016163" type="string" cy:type="String"/>
      <att name="Neighbor InterPro Families" value="IPR017039" type="string" cy:type="String"/>
      <att name="Neighbor InterPro Families" value="IPR020806" type="string" cy:type="String"/>
      <att name="Neighbor InterPro Families" value="IPR020841" type="string" cy:type="String"/>
      <att name="Neighbor InterPro Families" value="IPR020846" type="string" cy:type="String"/>
      <att name="Neighbor InterPro Families" value="IPR023210" type="string" cy:type="String"/>
      <att name="Neighbor InterPro Families" value="IPR023213" type="string" cy:type="String"/>
      <att name="Neighbor InterPro Families" value="IPR024072" type="string" cy:type="String"/>
      <att name="Neighbor InterPro Families" value="IPR025110" type="string" cy:type="String"/>
      <att name="Neighbor InterPro Families" value="IPR027417" type="string" cy:type="String"/>
      <att name="Neighbor InterPro Families" value="IPR027477" type="string" cy:type="String"/>
      <att name="Neighbor InterPro Families" value="IPR029058" type="string" cy:type="String"/>
      <att name="Neighbor InterPro Families" value="IPR029061" type="string" cy:type="String"/>
      <att name="Neighbor InterPro Families" value="IPR032821" type="string" cy:type="String"/>
      <att name="Neighbor InterPro Families" value="IPR033123" type="string" cy:type="String"/>
      <att name="Neighbor InterPro Families" value="IPR035807" type="string" cy:type="String"/>
      <att name="Neighbor InterPro Families" value="IPR036097" type="string" cy:type="String"/>
      <att name="Neighbor InterPro Families" value="IPR036188" type="string" cy:type="String"/>
      <att name="Neighbor InterPro Families" value="IPR036259" type="string" cy:type="String"/>
      <att name="Neighbor InterPro Families" value="IPR036291" type="string" cy:type="String"/>
      <att name="Neighbor InterPro Families" value="IPR036388" type="string" cy:type="String"/>
      <att name="Neighbor InterPro Families" value="IPR036390" type="string" cy:type="String"/>
      <att name="Neighbor InterPro Families" value="IPR036428" type="string" cy:type="String"/>
      <att name="Neighbor InterPro Families" value="IPR036640" type="string" cy:type="String"/>
      <att name="Neighbor InterPro Families" value="IPR036736" type="string" cy:type="String"/>
      <att name="Neighbor InterPro Families" value="IPR036812" type="string" cy:type="String"/>
      <att name="Neighbor InterPro Families" value="IPR036852" type="string" cy:type="String"/>
      <att name="Neighbor InterPro Families" value="IPR036890" type="string" cy:type="String"/>
      <att name="Neighbor InterPro Families" value="IPR039421" type="string" cy:type="String"/>
      <att name="Neighbor InterPro Families" value="IPR041621" type="string" cy:type="String"/>
      <att name="Neighbor InterPro Families" value="IPR042099" type="string" cy:type="String"/>
    </att>
    <att name="Singleton Number" type="integer" cy:type="Integer"/>
    <att name="Natural Product Cluster Type:" value="Micromonospora/Streptomyces (NRPS)" type="string" cy:type="String"/>
    <graphics h="20.0" width="0.0" y="-127.88278853274093" x="-149.63318523220138" w="20.0" type="ELLIPSE" z="0.0" outline="#CCCCCC" fill="#FFA500">
      <att name="NODE_CUSTOMGRAPHICS_7" value="org.cytoscape.ding.customgraphics.NullCustomGraphics,0,[ Remove Graphics ]," type="string" cy:type="String"/>
      <att name="NODE_CUSTOMGRAPHICS_SIZE_5" value="35.0" type="string" cy:type="String"/>
      <att name="NODE_BORDER_TRANSPARENCY" value="255" type="string" cy:type="String"/>
      <att name="NODE_TOOLTIP" value="" type="string" cy:type="String"/>
      <att name="NODE_CUSTOMGRAPHICS_POSITION_7" value="C,C,c,0.00,0.00" type="string" cy:type="String"/>
      <att name="NODE_CUSTOMGRAPHICS_SIZE_7" value="35.0" type="string" cy:type="String"/>
      <att name="NODE_CUSTOMGRAPHICS_SIZE_1" value="35.0" type="string" cy:type="String"/>
      <att name="NODE_CUSTOMGRAPHICS_POSITION_5" value="C,C,c,0.00,0.00" type="string" cy:type="String"/>
      <att name="NODE_BORDER_STROKE" value="SOLID" type="string" cy:type="String"/>
      <att name="NODE_LABEL_FONT_SIZE" value="12" type="string" cy:type="String"/>
      <att name="NODE_CUSTOMGRAPHICS_3" value="org.cytoscape.ding.customgraphics.NullCustomGraphics,0,[ Remove Graphics ]," type="string" cy:type="String"/>
      <att name="NODE_LABEL_COLOR" value="#000000" type="string" cy:type="String"/>
      <att name="NODE_VISIBLE" value="true" type="string" cy:type="String"/>
      <att name="NODE_LABEL_FONT_FACE" value="SansSerif.plain,plain,12" type="string" cy:type="String"/>
      <att name="NODE_SELECTED" value="false" type="string" cy:type="String"/>
      <att name="NODE_CUSTOMGRAPHICS_POSITION_9" value="C,C,c,0.00,0.00" type="string" cy:type="String"/>
      <att name="NODE_CUSTOMGRAPHICS_POSITION_1" value="C,C,c,0.00,0.00" type="string" cy:type="String"/>
      <att name="NODE_CUSTOMGRAPHICS_9" value="org.cytoscape.ding.customgraphics.NullCustomGraphics,0,[ Remove Graphics ]," type="string" cy:type="String"/>
      <att name="NODE_CUSTOMGRAPHICS_SIZE_9" value="35.0" type="string" cy:type="String"/>
      <att name="NODE_CUSTOMGRAPHICS_5" value="org.cytoscape.ding.customgraphics.NullCustomGraphics,0,[ Remove Graphics ]," type="string" cy:type="String"/>
      <att name="NODE_LABEL" value="" type="string" cy:type="String"/>
      <att name="NODE_CUSTOMGRAPHICS_SIZE_4" value="35.0" type="string" cy:type="String"/>
      <att name="NODE_CUSTOMGRAPHICS_POSITION_8" value="C,C,c,0.00,0.00" type="string" cy:type="String"/>
      <att name="NODE_LABEL_TRANSPARENCY" value="255" type="string" cy:type="String"/>
      <att name="NODE_CUSTOMGRAPHICS_8" value="org.cytoscape.ding.customgraphics.NullCustomGraphics,0,[ Remove Graphics ]," type="string" cy:type="String"/>
      <att name="NODE_CUSTOMGRAPHICS_SIZE_8" value="35.0" type="string" cy:type="String"/>
      <att name="NODE_CUSTOMGRAPHICS_SIZE_3" value="35.0" type="string" cy:type="String"/>
      <att name="NODE_CUSTOMGRAPHICS_1" value="org.cytoscape.ding.customgraphics.NullCustomGraphics,0,[ Remove Graphics ]," type="string" cy:type="String"/>
      <att name="NODE_CUSTOMGRAPHICS_SIZE_2" value="35.0" type="string" cy:type="String"/>
      <att name="COMPOUND_NODE_PADDING" value="10.0" type="string" cy:type="String"/>
      <att name="NODE_LABEL_POSITION" value="C,C,c,0.00,0.00" type="string" cy:type="String"/>
      <att name="COMPOUND_NODE_SHAPE" value="ROUND_RECTANGLE" type="string" cy:type="String"/>
      <att name="NODE_DEPTH" value="0.0" type="string" cy:type="String"/>
      <att name="NODE_LABEL_WIDTH" value="200.0" type="string" cy:type="String"/>
      <att name="NODE_CUSTOMGRAPHICS_POSITION_3" value="C,C,c,0.00,0.00" type="string" cy:type="String"/>
      <att name="NODE_CUSTOMGRAPHICS_2" value="org.cytoscape.ding.customgraphics.NullCustomGraphics,0,[ Remove Graphics ]," type="string" cy:type="String"/>
      <att name="NODE_NESTED_NETWORK_IMAGE_VISIBLE" value="true" type="string" cy:type="String"/>
      <att name="NODE_TRANSPARENCY" value="255" type="string" cy:type="String"/>
      <att name="NODE_CUSTOMGRAPHICS_4" value="org.cytoscape.ding.customgraphics.NullCustomGraphics,0,[ Remove Graphics ]," type="string" cy:type="String"/>
      <att name="NODE_SELECTED_PAINT" value="#FFFF00" type="string" cy:type="String"/>
      <att name="NODE_CUSTOMGRAPHICS_POSITION_2" value="C,C,c,0.00,0.00" type="string" cy:type="String"/>
      <att name="NODE_CUSTOMGRAPHICS_POSITION_4" value="C,C,c,0.00,0.00" type="string" cy:type="String"/>
      <att name="NODE_CUSTOMGRAPHICS_POSITION_6" value="C,C,c,0.00,0.00" type="string" cy:type="String"/>
      <att name="NODE_CUSTOMGRAPHICS_6" value="org.cytoscape.ding.customgraphics.NullCustomGraphics,0,[ Remove Graphics ]," type="string" cy:type="String"/>
      <att name="NODE_CUSTOMGRAPHICS_SIZE_6" value="35.0" type="string" cy:type="String"/>
    </graphics>
  </node>
  <node id="19085" label="A0A410RNU0">
    <att name="shared name" value="A0A410RNU0" type="string" cy:type="String"/>
    <att name="name" value="A0A410RNU0" type="string" cy:type="String"/>
    <att name="selected" value="0" type="boolean" cy:type="Boolean"/>
    <att name="Sequence Source" value="BLASTHIT" type="string" cy:type="String"/>
    <att name="Sequence Count Cluster Number" value="2" type="integer" cy:type="Integer"/>
    <att name="Node Count Cluster Number" value="2" type="integer" cy:type="Integer"/>
    <att name="Cluster Sequence Count" value="31" type="integer" cy:type="Integer"/>
    <att name="Cluster Node Count" value="31" type="integer" cy:type="Integer"/>
    <att name="node.fillColor" value="#0000FF" type="string" cy:type="String"/>
    <att name="Node Count Fill Color" value="#0000FF" type="string" cy:type="String"/>
    <att name="Present in ENA Database?" value="true" type="string" cy:type="String"/>
    <att name="Genome Neighbors in ENA Database?" value="true" type="string" cy:type="String"/>
    <att name="ENA Database Genome ID" value="CP034669" type="string" cy:type="String"/>
    <att name="Organism" value="Corallococcus coralloides " type="string" cy:type="String"/>
    <att name="Taxonomy ID" value="184914" type="string" cy:type="String"/>
    <att name="UniProt Annotation Status" value="TrEMBL" type="string" cy:type="String"/>
    <att name="Description" type="list" cy:type="List" cy:elementType="String">
      <att name="Description" value="Uncharacterized protein" type="string" cy:type="String"/>
    </att>
    <att name="Swissprot Description" value="NA" type="string" cy:type="String"/>
    <att name="Sequence Length" value="281" type="integer" cy:type="Integer"/>
    <att name="Gene Name" value="EJ065_1986" type="string" cy:type="String"/>
    <att name="NCBI IDs" type="list" cy:type="List" cy:elementType="String">
      <att name="NCBI IDs" value="EMBL-CDS:QAT83572.1" type="string" cy:type="String"/>
    </att>
    <att name="Superkingdom" value="Bacteria" type="string" cy:type="String"/>
    <att name="Kingdom" value="NA" type="string" cy:type="String"/>
    <att name="Phylum" value="Proteobacteria" type="string" cy:type="String"/>
    <att name="Class" value="Deltaproteobacteria" type="string" cy:type="String"/>
    <att name="Order" value="Myxococcales" type="string" cy:type="String"/>
    <att name="Family" value="Myxococcaceae" type="string" cy:type="String"/>
    <att name="Genus" value="Corallococcus" type="string" cy:type="String"/>
    <att name="Species" value="Corallococcus coralloides" type="string" cy:type="String"/>
    <att name="EC" value="None" type="string" cy:type="String"/>
    <att name="PFAM" type="list" cy:type="List" cy:elementType="String">
      <att name="PFAM" value="PF05065" type="string" cy:type="String"/>
    </att>
    <att name="PDB" type="list" cy:type="List" cy:elementType="String">
      <att name="PDB" value="None" type="string" cy:type="String"/>
    </att>
    <att name="InterPro (Domain)" value="None" type="string" cy:type="String"/>
    <att name="InterPro (Family)" value="IPR024455" type="string" cy:type="String"/>
    <att name="InterPro (Homologous Superfamily)" value="None" type="string" cy:type="String"/>
    <att name="InterPro (Other)" type="list" cy:type="List" cy:elementType="String">
      <att name="InterPro (Other)" value="None" type="string" cy:type="String"/>
    </att>
    <att name="BRENDA ID" value="None" type="string" cy:type="String"/>
    <att name="CAZY Name" type="list" cy:type="List" cy:elementType="String">
      <att name="CAZY Name" value="None" type="string" cy:type="String"/>
    </att>
    <att name="GO Term" type="list" cy:type="List" cy:elementType="String">
      <att name="GO Term" value="None" type="string" cy:type="String"/>
    </att>
    <att name="KEGG ID" value="None" type="string" cy:type="String"/>
    <att name="PATRIC ID" value="None" type="string" cy:type="String"/>
    <att name="STRING ID" value="None" type="string" cy:type="String"/>
    <att name="HMP Body Site" type="list" cy:type="List" cy:elementType="String">
      <att name="HMP Body Site" value="None" type="string" cy:type="String"/>
    </att>
    <att name="HMP Oxygen" value="None" type="string" cy:type="String"/>
    <att name="P01 gDNA" value="False" type="string" cy:type="String"/>
    <att name="Sequence Status" value="complete" type="string" cy:type="String"/>
    <att name="Neighborhood Connectivity" value="0.0" type="real" cy:type="Double"/>
    <att name="Neighbor Pfam Families" type="list" cy:type="List" cy:elementType="String">
      <att name="Neighbor Pfam Families" value="PF00034" type="string" cy:type="String"/>
      <att name="Neighbor Pfam Families" value="PF00069" type="string" cy:type="String"/>
      <att name="Neighbor Pfam Families" value="PF00072" type="string" cy:type="String"/>
      <att name="Neighbor Pfam Families" value="PF00109" type="string" cy:type="String"/>
      <att name="Neighbor Pfam Families" value="PF00300" type="string" cy:type="String"/>
      <att name="Neighbor Pfam Families" value="PF00456" type="string" cy:type="String"/>
      <att name="Neighbor Pfam Families" value="PF00501" type="string" cy:type="String"/>
      <att name="Neighbor Pfam Families" value="PF00512" type="string" cy:type="String"/>
      <att name="Neighbor Pfam Families" value="PF00550" type="string" cy:type="String"/>
      <att name="Neighbor Pfam Families" value="PF00668" type="string" cy:type="String"/>
      <att name="Neighbor Pfam Families" value="PF00696" type="string" cy:type="String"/>
      <att name="Neighbor Pfam Families" value="PF00698" type="string" cy:type="String"/>
      <att name="Neighbor Pfam Families" value="PF00849" type="string" cy:type="String"/>
      <att name="Neighbor Pfam Families" value="PF00975" type="string" cy:type="String"/>
      <att name="Neighbor Pfam Families" value="PF01118" type="string" cy:type="String"/>
      <att name="Neighbor Pfam Families" value="PF01546" type="string" cy:type="String"/>
      <att name="Neighbor Pfam Families" value="PF01757" type="string" cy:type="String"/>
      <att name="Neighbor Pfam Families" value="PF02518" type="string" cy:type="String"/>
      <att name="Neighbor Pfam Families" value="PF02774" type="string" cy:type="String"/>
      <att name="Neighbor Pfam Families" value="PF02779" type="string" cy:type="String"/>
      <att name="Neighbor Pfam Families" value="PF02780" type="string" cy:type="String"/>
      <att name="Neighbor Pfam Families" value="PF02801" type="string" cy:type="String"/>
      <att name="Neighbor Pfam Families" value="PF03150" type="string" cy:type="String"/>
      <att name="Neighbor Pfam Families" value="PF03781" type="string" cy:type="String"/>
      <att name="Neighbor Pfam Families" value="PF03942" type="string" cy:type="String"/>
      <att name="Neighbor Pfam Families" value="PF04055" type="string" cy:type="String"/>
      <att name="Neighbor Pfam Families" value="PF04187" type="string" cy:type="String"/>
      <att name="Neighbor Pfam Families" value="PF04452" type="string" cy:type="String"/>
      <att name="Neighbor Pfam Families" value="PF05977" type="string" cy:type="String"/>
      <att name="Neighbor Pfam Families" value="PF08443" type="string" cy:type="String"/>
      <att name="Neighbor Pfam Families" value="PF08497" type="string" cy:type="String"/>
      <att name="Neighbor Pfam Families" value="PF11842" type="string" cy:type="String"/>
      <att name="Neighbor Pfam Families" value="PF13193" type="string" cy:type="String"/>
      <att name="Neighbor Pfam Families" value="PF13302" type="string" cy:type="String"/>
      <att name="Neighbor Pfam Families" value="PF13469" type="string" cy:type="String"/>
      <att name="Neighbor Pfam Families" value="PF13561" type="string" cy:type="String"/>
      <att name="Neighbor Pfam Families" value="PF14592" type="string" cy:type="String"/>
      <att name="Neighbor Pfam Families" value="PF14771" type="string" cy:type="String"/>
      <att name="Neighbor Pfam Families" value="PF16197" type="string" cy:type="String"/>
    </att>
    <att name="Neighbor InterPro Families" type="list" cy:type="List" cy:elementType="String">
      <att name="Neighbor InterPro Families" value="IPR000182" type="string" cy:type="String"/>
      <att name="Neighbor InterPro Families" value="IPR000534" type="string" cy:type="String"/>
      <att name="Neighbor InterPro Families" value="IPR000706" type="string" cy:type="String"/>
      <att name="Neighbor InterPro Families" value="IPR000719" type="string" cy:type="String"/>
      <att name="Neighbor InterPro Families" value="IPR000873" type="string" cy:type="String"/>
      <att name="Neighbor InterPro Families" value="IPR001031" type="string" cy:type="String"/>
      <att name="Neighbor InterPro Families" value="IPR001048" type="string" cy:type="String"/>
      <att name="Neighbor InterPro Families" value="IPR001057" type="string" cy:type="String"/>
      <att name="Neighbor InterPro Families" value="IPR001227" type="string" cy:type="String"/>
      <att name="Neighbor InterPro Families" value="IPR001242" type="string" cy:type="String"/>
      <att name="Neighbor InterPro Families" value="IPR001789" type="string" cy:type="String"/>
      <att name="Neighbor InterPro Families" value="IPR002347" type="string" cy:type="String"/>
      <att name="Neighbor InterPro Families" value="IPR002656" type="string" cy:type="String"/>
      <att name="Neighbor InterPro Families" value="IPR002933" type="string" cy:type="String"/>
      <att name="Neighbor InterPro Families" value="IPR002942" type="string" cy:type="String"/>
      <att name="Neighbor InterPro Families" value="IPR003594" type="string" cy:type="String"/>
      <att name="Neighbor InterPro Families" value="IPR003661" type="string" cy:type="String"/>
      <att name="Neighbor InterPro Families" value="IPR004358" type="string" cy:type="String"/>
      <att name="Neighbor InterPro Families" value="IPR004662" type="string" cy:type="String"/>
      <att name="Neighbor InterPro Families" value="IPR004666" type="string" cy:type="String"/>
      <att name="Neighbor InterPro Families" value="IPR004852" type="string" cy:type="String"/>
      <att name="Neighbor InterPro Families" value="IPR005467" type="string" cy:type="String"/>
      <att name="Neighbor InterPro Families" value="IPR005474" type="string" cy:type="String"/>
      <att name="Neighbor InterPro Families" value="IPR005475" type="string" cy:type="String"/>
      <att name="Neighbor InterPro Families" value="IPR005532" type="string" cy:type="String"/>
      <att name="Neighbor InterPro Families" value="IPR005636" type="string" cy:type="String"/>
      <att name="Neighbor InterPro Families" value="IPR005906" type="string" cy:type="String"/>
      <att name="Neighbor InterPro Families" value="IPR005952" type="string" cy:type="String"/>
      <att name="Neighbor InterPro Families" value="IPR006145" type="string" cy:type="String"/>
      <att name="Neighbor InterPro Families" value="IPR006225" type="string" cy:type="String"/>
      <att name="Neighbor InterPro Families" value="IPR006638" type="string" cy:type="String"/>
      <att name="Neighbor InterPro Families" value="IPR006700" type="string" cy:type="String"/>
      <att name="Neighbor InterPro Families" value="IPR007111" type="string" cy:type="String"/>
      <att name="Neighbor InterPro Families" value="IPR007197" type="string" cy:type="String"/>
      <att name="Neighbor InterPro Families" value="IPR007314" type="string" cy:type="String"/>
      <att name="Neighbor InterPro Families" value="IPR009014" type="string" cy:type="String"/>
      <att name="Neighbor InterPro Families" value="IPR009056" type="string" cy:type="String"/>
      <att name="Neighbor InterPro Families" value="IPR009081" type="string" cy:type="String"/>
      <att name="Neighbor InterPro Families" value="IPR010071" type="string" cy:type="String"/>
      <att name="Neighbor InterPro Families" value="IPR010175" type="string" cy:type="String"/>
      <att name="Neighbor InterPro Families" value="IPR010290" type="string" cy:type="String"/>
      <att name="Neighbor InterPro Families" value="IPR011006" type="string" cy:type="String"/>
      <att name="Neighbor InterPro Families" value="IPR011009" type="string" cy:type="String"/>
      <att name="Neighbor InterPro Families" value="IPR011050" type="string" cy:type="String"/>
      <att name="Neighbor InterPro Families" value="IPR011745" type="string" cy:type="String"/>
      <att name="Neighbor InterPro Families" value="IPR011761" type="string" cy:type="String"/>
      <att name="Neighbor InterPro Families" value="IPR012280" type="string" cy:type="String"/>
      <att name="Neighbor InterPro Families" value="IPR012334" type="string" cy:type="String"/>
      <att name="Neighbor InterPro Families" value="IPR013078" type="string" cy:type="String"/>
      <att name="Neighbor InterPro Families" value="IPR013324" type="string" cy:type="String"/>
      <att name="Neighbor InterPro Families" value="IPR013651" type="string" cy:type="String"/>
      <att name="Neighbor InterPro Families" value="IPR013704" type="string" cy:type="String"/>
      <att name="Neighbor InterPro Families" value="IPR013783" type="string" cy:type="String"/>
      <att name="Neighbor InterPro Families" value="IPR013815" type="string" cy:type="String"/>
      <att name="Neighbor InterPro Families" value="IPR014030" type="string" cy:type="String"/>
      <att name="Neighbor InterPro Families" value="IPR014031" type="string" cy:type="String"/>
      <att name="Neighbor InterPro Families" value="IPR014043" type="string" cy:type="String"/>
      <att name="Neighbor InterPro Families" value="IPR014284" type="string" cy:type="String"/>
      <att name="Neighbor InterPro Families" value="IPR016035" type="string" cy:type="String"/>
      <att name="Neighbor InterPro Families" value="IPR016036" type="string" cy:type="String"/>
      <att name="Neighbor InterPro Families" value="IPR016039" type="string" cy:type="String"/>
      <att name="Neighbor InterPro Families" value="IPR016181" type="string" cy:type="String"/>
      <att name="Neighbor InterPro Families" value="IPR016185" type="string" cy:type="String"/>
      <att name="Neighbor InterPro Families" value="IPR016187" type="string" cy:type="String"/>
      <att name="Neighbor InterPro Families" value="IPR016773" type="string" cy:type="String"/>
      <att name="Neighbor InterPro Families" value="IPR020103" type="string" cy:type="String"/>
      <att name="Neighbor InterPro Families" value="IPR020802" type="string" cy:type="String"/>
      <att name="Neighbor InterPro Families" value="IPR020806" type="string" cy:type="String"/>
      <att name="Neighbor InterPro Families" value="IPR020841" type="string" cy:type="String"/>
      <att name="Neighbor InterPro Families" value="IPR020846" type="string" cy:type="String"/>
      <att name="Neighbor InterPro Families" value="IPR022946" type="string" cy:type="String"/>
      <att name="Neighbor InterPro Families" value="IPR023213" type="string" cy:type="String"/>
      <att name="Neighbor InterPro Families" value="IPR023404" type="string" cy:type="String"/>
      <att name="Neighbor InterPro Families" value="IPR024560" type="string" cy:type="String"/>
      <att name="Neighbor InterPro Families" value="IPR025110" type="string" cy:type="String"/>
      <att name="Neighbor InterPro Families" value="IPR026259" type="string" cy:type="String"/>
      <att name="Neighbor InterPro Families" value="IPR027417" type="string" cy:type="String"/>
      <att name="Neighbor InterPro Families" value="IPR028011" type="string" cy:type="String"/>
      <att name="Neighbor InterPro Families" value="IPR029026" type="string" cy:type="String"/>
      <att name="Neighbor InterPro Families" value="IPR029028" type="string" cy:type="String"/>
      <att name="Neighbor InterPro Families" value="IPR029033" type="string" cy:type="String"/>
      <att name="Neighbor InterPro Families" value="IPR029058" type="string" cy:type="String"/>
      <att name="Neighbor InterPro Families" value="IPR029061" type="string" cy:type="String"/>
      <att name="Neighbor InterPro Families" value="IPR032821" type="string" cy:type="String"/>
      <att name="Neighbor InterPro Families" value="IPR033248" type="string" cy:type="String"/>
      <att name="Neighbor InterPro Families" value="IPR036097" type="string" cy:type="String"/>
      <att name="Neighbor InterPro Families" value="IPR036249" type="string" cy:type="String"/>
      <att name="Neighbor InterPro Families" value="IPR036259" type="string" cy:type="String"/>
      <att name="Neighbor InterPro Families" value="IPR036291" type="string" cy:type="String"/>
      <att name="Neighbor InterPro Families" value="IPR036388" type="string" cy:type="String"/>
      <att name="Neighbor InterPro Families" value="IPR036393" type="string" cy:type="String"/>
      <att name="Neighbor InterPro Families" value="IPR036736" type="string" cy:type="String"/>
      <att name="Neighbor InterPro Families" value="IPR036890" type="string" cy:type="String"/>
      <att name="Neighbor InterPro Families" value="IPR036909" type="string" cy:type="String"/>
      <att name="Neighbor InterPro Families" value="IPR036986" type="string" cy:type="String"/>
      <att name="Neighbor InterPro Families" value="IPR039262" type="string" cy:type="String"/>
      <att name="Neighbor InterPro Families" value="IPR039513" type="string" cy:type="String"/>
      <att name="Neighbor InterPro Families" value="IPR042095" type="string" cy:type="String"/>
      <att name="Neighbor InterPro Families" value="IPR042099" type="string" cy:type="String"/>
    </att>
    <att name="Singleton Number" type="integer" cy:type="Integer"/>
    <att name="Natural Product Cluster Type:" value="Corallococcus/Myxococcus (NRPS/PKS)" type="string" cy:type="String"/>
    <graphics h="20.0" width="0.0" y="131.11721146725907" x="-174.63318523220138" w="20.0" type="ELLIPSE" z="0.0" outline="#CCCCCC" fill="#0000FF">
      <att name="NODE_CUSTOMGRAPHICS_7" value="org.cytoscape.ding.customgraphics.NullCustomGraphics,0,[ Remove Graphics ]," type="string" cy:type="String"/>
      <att name="NODE_CUSTOMGRAPHICS_SIZE_5" value="35.0" type="string" cy:type="String"/>
      <att name="NODE_BORDER_TRANSPARENCY" value="255" type="string" cy:type="String"/>
      <att name="NODE_TOOLTIP" value="" type="string" cy:type="String"/>
      <att name="NODE_CUSTOMGRAPHICS_POSITION_7" value="C,C,c,0.00,0.00" type="string" cy:type="String"/>
      <att name="NODE_CUSTOMGRAPHICS_SIZE_7" value="35.0" type="string" cy:type="String"/>
      <att name="NODE_CUSTOMGRAPHICS_SIZE_1" value="35.0" type="string" cy:type="String"/>
      <att name="NODE_CUSTOMGRAPHICS_POSITION_5" value="C,C,c,0.00,0.00" type="string" cy:type="String"/>
      <att name="NODE_BORDER_STROKE" value="SOLID" type="string" cy:type="String"/>
      <att name="NODE_LABEL_FONT_SIZE" value="12" type="string" cy:type="String"/>
      <att name="NODE_CUSTOMGRAPHICS_3" value="org.cytoscape.ding.customgraphics.NullCustomGraphics,0,[ Remove Graphics ]," type="string" cy:type="String"/>
      <att name="NODE_LABEL_COLOR" value="#000000" type="string" cy:type="String"/>
      <att name="NODE_VISIBLE" value="true" type="string" cy:type="String"/>
      <att name="NODE_LABEL_FONT_FACE" value="SansSerif.plain,plain,12" type="string" cy:type="String"/>
      <att name="NODE_SELECTED" value="false" type="string" cy:type="String"/>
      <att name="NODE_CUSTOMGRAPHICS_POSITION_9" value="C,C,c,0.00,0.00" type="string" cy:type="String"/>
      <att name="NODE_CUSTOMGRAPHICS_POSITION_1" value="C,C,c,0.00,0.00" type="string" cy:type="String"/>
      <att name="NODE_CUSTOMGRAPHICS_9" value="org.cytoscape.ding.customgraphics.NullCustomGraphics,0,[ Remove Graphics ]," type="string" cy:type="String"/>
      <att name="NODE_CUSTOMGRAPHICS_SIZE_9" value="35.0" type="string" cy:type="String"/>
      <att name="NODE_CUSTOMGRAPHICS_5" value="org.cytoscape.ding.customgraphics.NullCustomGraphics,0,[ Remove Graphics ]," type="string" cy:type="String"/>
      <att name="NODE_LABEL" value="" type="string" cy:type="String"/>
      <att name="NODE_CUSTOMGRAPHICS_SIZE_4" value="35.0" type="string" cy:type="String"/>
      <att name="NODE_CUSTOMGRAPHICS_POSITION_8" value="C,C,c,0.00,0.00" type="string" cy:type="String"/>
      <att name="NODE_LABEL_TRANSPARENCY" value="255" type="string" cy:type="String"/>
      <att name="NODE_CUSTOMGRAPHICS_8" value="org.cytoscape.ding.customgraphics.NullCustomGraphics,0,[ Remove Graphics ]," type="string" cy:type="String"/>
      <att name="NODE_CUSTOMGRAPHICS_SIZE_8" value="35.0" type="string" cy:type="String"/>
      <att name="NODE_CUSTOMGRAPHICS_SIZE_3" value="35.0" type="string" cy:type="String"/>
      <att name="NODE_CUSTOMGRAPHICS_1" value="org.cytoscape.ding.customgraphics.NullCustomGraphics,0,[ Remove Graphics ]," type="string" cy:type="String"/>
      <att name="NODE_CUSTOMGRAPHICS_SIZE_2" value="35.0" type="string" cy:type="String"/>
      <att name="COMPOUND_NODE_PADDING" value="10.0" type="string" cy:type="String"/>
      <att name="NODE_LABEL_POSITION" value="C,C,c,0.00,0.00" type="string" cy:type="String"/>
      <att name="COMPOUND_NODE_SHAPE" value="ROUND_RECTANGLE" type="string" cy:type="String"/>
      <att name="NODE_DEPTH" value="0.0" type="string" cy:type="String"/>
      <att name="NODE_LABEL_WIDTH" value="200.0" type="string" cy:type="String"/>
      <att name="NODE_CUSTOMGRAPHICS_POSITION_3" value="C,C,c,0.00,0.00" type="string" cy:type="String"/>
      <att name="NODE_CUSTOMGRAPHICS_2" value="org.cytoscape.ding.customgraphics.NullCustomGraphics,0,[ Remove Graphics ]," type="string" cy:type="String"/>
      <att name="NODE_NESTED_NETWORK_IMAGE_VISIBLE" value="true" type="string" cy:type="String"/>
      <att name="NODE_TRANSPARENCY" value="255" type="string" cy:type="String"/>
      <att name="NODE_CUSTOMGRAPHICS_4" value="org.cytoscape.ding.customgraphics.NullCustomGraphics,0,[ Remove Graphics ]," type="string" cy:type="String"/>
      <att name="NODE_SELECTED_PAINT" value="#FFFF00" type="string" cy:type="String"/>
      <att name="NODE_CUSTOMGRAPHICS_POSITION_2" value="C,C,c,0.00,0.00" type="string" cy:type="String"/>
      <att name="NODE_CUSTOMGRAPHICS_POSITION_4" value="C,C,c,0.00,0.00" type="string" cy:type="String"/>
      <att name="NODE_CUSTOMGRAPHICS_POSITION_6" value="C,C,c,0.00,0.00" type="string" cy:type="String"/>
      <att name="NODE_CUSTOMGRAPHICS_6" value="org.cytoscape.ding.customgraphics.NullCustomGraphics,0,[ Remove Graphics ]," type="string" cy:type="String"/>
      <att name="NODE_CUSTOMGRAPHICS_SIZE_6" value="35.0" type="string" cy:type="String"/>
    </graphics>
  </node>
  <node id="19084" label="A0A3S7QIK3">
    <att name="shared name" value="A0A3S7QIK3" type="string" cy:type="String"/>
    <att name="name" value="A0A3S7QIK3" type="string" cy:type="String"/>
    <att name="selected" value="0" type="boolean" cy:type="Boolean"/>
    <att name="Sequence Source" value="BLASTHIT" type="string" cy:type="String"/>
    <att name="Sequence Count Cluster Number" value="2" type="integer" cy:type="Integer"/>
    <att name="Node Count Cluster Number" value="2" type="integer" cy:type="Integer"/>
    <att name="Cluster Sequence Count" value="31" type="integer" cy:type="Integer"/>
    <att name="Cluster Node Count" value="31" type="integer" cy:type="Integer"/>
    <att name="node.fillColor" value="#0000FF" type="string" cy:type="String"/>
    <att name="Node Count Fill Color" value="#0000FF" type="string" cy:type="String"/>
    <att name="Present in ENA Database?" value="true" type="string" cy:type="String"/>
    <att name="Genome Neighbors in ENA Database?" value="true" type="string" cy:type="String"/>
    <att name="ENA Database Genome ID" value="MH069655" type="string" cy:type="String"/>
    <att name="Organism" value="Myxococcus fulvus." type="string" cy:type="String"/>
    <att name="Taxonomy ID" value="33" type="string" cy:type="String"/>
    <att name="UniProt Annotation Status" value="TrEMBL" type="string" cy:type="String"/>
    <att name="Description" type="list" cy:type="List" cy:elementType="String">
      <att name="Description" value="Phage major capsid protein" type="string" cy:type="String"/>
    </att>
    <att name="Swissprot Description" value="NA" type="string" cy:type="String"/>
    <att name="Sequence Length" value="287" type="integer" cy:type="Integer"/>
    <att name="Gene Name" value="orf2" type="string" cy:type="String"/>
    <att name="NCBI IDs" type="list" cy:type="List" cy:elementType="String">
      <att name="NCBI IDs" value="GI:1446539115" type="string" cy:type="String"/>
      <att name="NCBI IDs" value="EMBL-CDS:AXM42941.1" type="string" cy:type="String"/>
    </att>
    <att name="Superkingdom" value="Bacteria" type="string" cy:type="String"/>
    <att name="Kingdom" value="NA" type="string" cy:type="String"/>
    <att name="Phylum" value="Proteobacteria" type="string" cy:type="String"/>
    <att name="Class" value="Deltaproteobacteria" type="string" cy:type="String"/>
    <att name="Order" value="Myxococcales" type="string" cy:type="String"/>
    <att name="Family" value="Myxococcaceae" type="string" cy:type="String"/>
    <att name="Genus" value="Myxococcus" type="string" cy:type="String"/>
    <att name="Species" value="Myxococcus fulvus" type="string" cy:type="String"/>
    <att name="EC" value="None" type="string" cy:type="String"/>
    <att name="PFAM" type="list" cy:type="List" cy:elementType="String">
      <att name="PFAM" value="None" type="string" cy:type="String"/>
    </att>
    <att name="PDB" type="list" cy:type="List" cy:elementType="String">
      <att name="PDB" value="None" type="string" cy:type="String"/>
    </att>
    <att name="InterPro (Domain)" value="None" type="string" cy:type="String"/>
    <att name="InterPro (Family)" value="None" type="string" cy:type="String"/>
    <att name="InterPro (Homologous Superfamily)" value="None" type="string" cy:type="String"/>
    <att name="InterPro (Other)" type="list" cy:type="List" cy:elementType="String">
      <att name="InterPro (Other)" value="None" type="string" cy:type="String"/>
    </att>
    <att name="BRENDA ID" value="None" type="string" cy:type="String"/>
    <att name="CAZY Name" type="list" cy:type="List" cy:elementType="String">
      <att name="CAZY Name" value="None" type="string" cy:type="String"/>
    </att>
    <att name="GO Term" type="list" cy:type="List" cy:elementType="String">
      <att name="GO Term" value="None" type="string" cy:type="String"/>
    </att>
    <att name="KEGG ID" value="None" type="string" cy:type="String"/>
    <att name="PATRIC ID" value="None" type="string" cy:type="String"/>
    <att name="STRING ID" value="None" type="string" cy:type="String"/>
    <att name="HMP Body Site" type="list" cy:type="List" cy:elementType="String">
      <att name="HMP Body Site" value="None" type="string" cy:type="String"/>
    </att>
    <att name="HMP Oxygen" value="None" type="string" cy:type="String"/>
    <att name="P01 gDNA" value="False" type="string" cy:type="String"/>
    <att name="Sequence Status" value="complete" type="string" cy:type="String"/>
    <att name="Neighborhood Connectivity" value="0.0" type="real" cy:type="Double"/>
    <att name="Neighbor Pfam Families" type="list" cy:type="List" cy:elementType="String">
      <att name="Neighbor Pfam Families" value="PF00108" type="string" cy:type="String"/>
      <att name="Neighbor Pfam Families" value="PF00109" type="string" cy:type="String"/>
      <att name="Neighbor Pfam Families" value="PF00296" type="string" cy:type="String"/>
      <att name="Neighbor Pfam Families" value="PF00378" type="string" cy:type="String"/>
      <att name="Neighbor Pfam Families" value="PF00501" type="string" cy:type="String"/>
      <att name="Neighbor Pfam Families" value="PF00550" type="string" cy:type="String"/>
      <att name="Neighbor Pfam Families" value="PF00668" type="string" cy:type="String"/>
      <att name="Neighbor Pfam Families" value="PF00670" type="string" cy:type="String"/>
      <att name="Neighbor Pfam Families" value="PF00698" type="string" cy:type="String"/>
      <att name="Neighbor Pfam Families" value="PF00725" type="string" cy:type="String"/>
      <att name="Neighbor Pfam Families" value="PF00754" type="string" cy:type="String"/>
      <att name="Neighbor Pfam Families" value="PF00763" type="string" cy:type="String"/>
      <att name="Neighbor Pfam Families" value="PF00795" type="string" cy:type="String"/>
      <att name="Neighbor Pfam Families" value="PF00975" type="string" cy:type="String"/>
      <att name="Neighbor Pfam Families" value="PF01391" type="string" cy:type="String"/>
      <att name="Neighbor Pfam Families" value="PF01557" type="string" cy:type="String"/>
      <att name="Neighbor Pfam Families" value="PF02737" type="string" cy:type="String"/>
      <att name="Neighbor Pfam Families" value="PF02801" type="string" cy:type="String"/>
      <att name="Neighbor Pfam Families" value="PF02803" type="string" cy:type="String"/>
      <att name="Neighbor Pfam Families" value="PF02882" type="string" cy:type="String"/>
      <att name="Neighbor Pfam Families" value="PF04072" type="string" cy:type="String"/>
      <att name="Neighbor Pfam Families" value="PF05221" type="string" cy:type="String"/>
      <att name="Neighbor Pfam Families" value="PF08241" type="string" cy:type="String"/>
      <att name="Neighbor Pfam Families" value="PF08242" type="string" cy:type="String"/>
      <att name="Neighbor Pfam Families" value="PF08659" type="string" cy:type="String"/>
      <att name="Neighbor Pfam Families" value="PF10370" type="string" cy:type="String"/>
      <att name="Neighbor Pfam Families" value="PF13193" type="string" cy:type="String"/>
      <att name="Neighbor Pfam Families" value="PF13462" type="string" cy:type="String"/>
      <att name="Neighbor Pfam Families" value="PF13847" type="string" cy:type="String"/>
      <att name="Neighbor Pfam Families" value="PF14765" type="string" cy:type="String"/>
      <att name="Neighbor Pfam Families" value="PF16197" type="string" cy:type="String"/>
      <att name="Neighbor Pfam Families" value="PF18563" type="string" cy:type="String"/>
      <att name="Neighbor Pfam Families" value="PF18911" type="string" cy:type="String"/>
    </att>
    <att name="Neighbor InterPro Families" type="list" cy:type="List" cy:elementType="String">
      <att name="Neighbor InterPro Families" value="IPR000043" type="string" cy:type="String"/>
      <att name="Neighbor InterPro Families" value="IPR000415" type="string" cy:type="String"/>
      <att name="Neighbor InterPro Families" value="IPR000421" type="string" cy:type="String"/>
      <att name="Neighbor InterPro Families" value="IPR000601" type="string" cy:type="String"/>
      <att name="Neighbor InterPro Families" value="IPR000672" type="string" cy:type="String"/>
      <att name="Neighbor InterPro Families" value="IPR000873" type="string" cy:type="String"/>
      <att name="Neighbor InterPro Families" value="IPR001031" type="string" cy:type="String"/>
      <att name="Neighbor InterPro Families" value="IPR001227" type="string" cy:type="String"/>
      <att name="Neighbor InterPro Families" value="IPR001242" type="string" cy:type="String"/>
      <att name="Neighbor InterPro Families" value="IPR001753" type="string" cy:type="String"/>
      <att name="Neighbor InterPro Families" value="IPR002155" type="string" cy:type="String"/>
      <att name="Neighbor InterPro Families" value="IPR003010" type="string" cy:type="String"/>
      <att name="Neighbor InterPro Families" value="IPR005906" type="string" cy:type="String"/>
      <att name="Neighbor InterPro Families" value="IPR006108" type="string" cy:type="String"/>
      <att name="Neighbor InterPro Families" value="IPR006176" type="string" cy:type="String"/>
      <att name="Neighbor InterPro Families" value="IPR007213" type="string" cy:type="String"/>
      <att name="Neighbor InterPro Families" value="IPR008927" type="string" cy:type="String"/>
      <att name="Neighbor InterPro Families" value="IPR008979" type="string" cy:type="String"/>
      <att name="Neighbor InterPro Families" value="IPR009081" type="string" cy:type="String"/>
      <att name="Neighbor InterPro Families" value="IPR010071" type="string" cy:type="String"/>
      <att name="Neighbor InterPro Families" value="IPR011234" type="string" cy:type="String"/>
      <att name="Neighbor InterPro Families" value="IPR011251" type="string" cy:type="String"/>
      <att name="Neighbor InterPro Families" value="IPR011610" type="string" cy:type="String"/>
      <att name="Neighbor InterPro Families" value="IPR012336" type="string" cy:type="String"/>
      <att name="Neighbor InterPro Families" value="IPR013216" type="string" cy:type="String"/>
      <att name="Neighbor InterPro Families" value="IPR013217" type="string" cy:type="String"/>
      <att name="Neighbor InterPro Families" value="IPR013766" type="string" cy:type="String"/>
      <att name="Neighbor InterPro Families" value="IPR013783" type="string" cy:type="String"/>
      <att name="Neighbor InterPro Families" value="IPR013968" type="string" cy:type="String"/>
      <att name="Neighbor InterPro Families" value="IPR014030" type="string" cy:type="String"/>
      <att name="Neighbor InterPro Families" value="IPR014031" type="string" cy:type="String"/>
      <att name="Neighbor InterPro Families" value="IPR014043" type="string" cy:type="String"/>
      <att name="Neighbor InterPro Families" value="IPR014756" type="string" cy:type="String"/>
      <att name="Neighbor InterPro Families" value="IPR015878" type="string" cy:type="String"/>
      <att name="Neighbor InterPro Families" value="IPR016035" type="string" cy:type="String"/>
      <att name="Neighbor InterPro Families" value="IPR016036" type="string" cy:type="String"/>
      <att name="Neighbor InterPro Families" value="IPR016039" type="string" cy:type="String"/>
      <att name="Neighbor InterPro Families" value="IPR017853" type="string" cy:type="String"/>
      <att name="Neighbor InterPro Families" value="IPR018833" type="string" cy:type="String"/>
      <att name="Neighbor InterPro Families" value="IPR020616" type="string" cy:type="String"/>
      <att name="Neighbor InterPro Families" value="IPR020617" type="string" cy:type="String"/>
      <att name="Neighbor InterPro Families" value="IPR020630" type="string" cy:type="String"/>
      <att name="Neighbor InterPro Families" value="IPR020631" type="string" cy:type="String"/>
      <att name="Neighbor InterPro Families" value="IPR020802" type="string" cy:type="String"/>
      <att name="Neighbor InterPro Families" value="IPR020803" type="string" cy:type="String"/>
      <att name="Neighbor InterPro Families" value="IPR020806" type="string" cy:type="String"/>
      <att name="Neighbor InterPro Families" value="IPR020807" type="string" cy:type="String"/>
      <att name="Neighbor InterPro Families" value="IPR020841" type="string" cy:type="String"/>
      <att name="Neighbor InterPro Families" value="IPR022409" type="string" cy:type="String"/>
      <att name="Neighbor InterPro Families" value="IPR023213" type="string" cy:type="String"/>
      <att name="Neighbor InterPro Families" value="IPR024011" type="string" cy:type="String"/>
      <att name="Neighbor InterPro Families" value="IPR025110" type="string" cy:type="String"/>
      <att name="Neighbor InterPro Families" value="IPR025714" type="string" cy:type="String"/>
      <att name="Neighbor InterPro Families" value="IPR029045" type="string" cy:type="String"/>
      <att name="Neighbor InterPro Families" value="IPR029058" type="string" cy:type="String"/>
      <att name="Neighbor InterPro Families" value="IPR029063" type="string" cy:type="String"/>
      <att name="Neighbor InterPro Families" value="IPR029479" type="string" cy:type="String"/>
      <att name="Neighbor InterPro Families" value="IPR032821" type="string" cy:type="String"/>
      <att name="Neighbor InterPro Families" value="IPR035986" type="string" cy:type="String"/>
      <att name="Neighbor InterPro Families" value="IPR036249" type="string" cy:type="String"/>
      <att name="Neighbor InterPro Families" value="IPR036291" type="string" cy:type="String"/>
      <att name="Neighbor InterPro Families" value="IPR036526" type="string" cy:type="String"/>
      <att name="Neighbor InterPro Families" value="IPR036661" type="string" cy:type="String"/>
      <att name="Neighbor InterPro Families" value="IPR036663" type="string" cy:type="String"/>
      <att name="Neighbor InterPro Families" value="IPR036736" type="string" cy:type="String"/>
      <att name="Neighbor InterPro Families" value="IPR041464" type="string" cy:type="String"/>
      <att name="Neighbor InterPro Families" value="IPR042099" type="string" cy:type="String"/>
      <att name="Neighbor InterPro Families" value="IPR042104" type="string" cy:type="String"/>
      <att name="Neighbor InterPro Families" value="IPR042172" type="string" cy:type="String"/>
    </att>
    <att name="Singleton Number" type="integer" cy:type="Integer"/>
    <att name="Natural Product Cluster Type:" value="Corallococcus/Myxococcus (NRPS/PKS)" type="string" cy:type="String"/>
    <graphics h="20.0" width="0.0" y="225.11721146725907" x="-145.63318523220138" w="20.0" type="ELLIPSE" z="0.0" outline="#CCCCCC" fill="#0000FF">
      <att name="NODE_CUSTOMGRAPHICS_7" value="org.cytoscape.ding.customgraphics.NullCustomGraphics,0,[ Remove Graphics ]," type="string" cy:type="String"/>
      <att name="NODE_CUSTOMGRAPHICS_SIZE_5" value="35.0" type="string" cy:type="String"/>
      <att name="NODE_BORDER_TRANSPARENCY" value="255" type="string" cy:type="String"/>
      <att name="NODE_TOOLTIP" value="" type="string" cy:type="String"/>
      <att name="NODE_CUSTOMGRAPHICS_POSITION_7" value="C,C,c,0.00,0.00" type="string" cy:type="String"/>
      <att name="NODE_CUSTOMGRAPHICS_SIZE_7" value="35.0" type="string" cy:type="String"/>
      <att name="NODE_CUSTOMGRAPHICS_SIZE_1" value="35.0" type="string" cy:type="String"/>
      <att name="NODE_CUSTOMGRAPHICS_POSITION_5" value="C,C,c,0.00,0.00" type="string" cy:type="String"/>
      <att name="NODE_BORDER_STROKE" value="SOLID" type="string" cy:type="String"/>
      <att name="NODE_LABEL_FONT_SIZE" value="12" type="string" cy:type="String"/>
      <att name="NODE_CUSTOMGRAPHICS_3" value="org.cytoscape.ding.customgraphics.NullCustomGraphics,0,[ Remove Graphics ]," type="string" cy:type="String"/>
      <att name="NODE_LABEL_COLOR" value="#000000" type="string" cy:type="String"/>
      <att name="NODE_VISIBLE" value="true" type="string" cy:type="String"/>
      <att name="NODE_LABEL_FONT_FACE" value="SansSerif.plain,plain,12" type="string" cy:type="String"/>
      <att name="NODE_SELECTED" value="false" type="string" cy:type="String"/>
      <att name="NODE_CUSTOMGRAPHICS_POSITION_9" value="C,C,c,0.00,0.00" type="string" cy:type="String"/>
      <att name="NODE_CUSTOMGRAPHICS_POSITION_1" value="C,C,c,0.00,0.00" type="string" cy:type="String"/>
      <att name="NODE_CUSTOMGRAPHICS_9" value="org.cytoscape.ding.customgraphics.NullCustomGraphics,0,[ Remove Graphics ]," type="string" cy:type="String"/>
      <att name="NODE_CUSTOMGRAPHICS_SIZE_9" value="35.0" type="string" cy:type="String"/>
      <att name="NODE_CUSTOMGRAPHICS_5" value="org.cytoscape.ding.customgraphics.NullCustomGraphics,0,[ Remove Graphics ]," type="string" cy:type="String"/>
      <att name="NODE_LABEL" value="" type="string" cy:type="String"/>
      <att name="NODE_CUSTOMGRAPHICS_SIZE_4" value="35.0" type="string" cy:type="String"/>
      <att name="NODE_CUSTOMGRAPHICS_POSITION_8" value="C,C,c,0.00,0.00" type="string" cy:type="String"/>
      <att name="NODE_LABEL_TRANSPARENCY" value="255" type="string" cy:type="String"/>
      <att name="NODE_CUSTOMGRAPHICS_8" value="org.cytoscape.ding.customgraphics.NullCustomGraphics,0,[ Remove Graphics ]," type="string" cy:type="String"/>
      <att name="NODE_CUSTOMGRAPHICS_SIZE_8" value="35.0" type="string" cy:type="String"/>
      <att name="NODE_CUSTOMGRAPHICS_SIZE_3" value="35.0" type="string" cy:type="String"/>
      <att name="NODE_CUSTOMGRAPHICS_1" value="org.cytoscape.ding.customgraphics.NullCustomGraphics,0,[ Remove Graphics ]," type="string" cy:type="String"/>
      <att name="NODE_CUSTOMGRAPHICS_SIZE_2" value="35.0" type="string" cy:type="String"/>
      <att name="COMPOUND_NODE_PADDING" value="10.0" type="string" cy:type="String"/>
      <att name="NODE_LABEL_POSITION" value="C,C,c,0.00,0.00" type="string" cy:type="String"/>
      <att name="COMPOUND_NODE_SHAPE" value="ROUND_RECTANGLE" type="string" cy:type="String"/>
      <att name="NODE_DEPTH" value="0.0" type="string" cy:type="String"/>
      <att name="NODE_LABEL_WIDTH" value="200.0" type="string" cy:type="String"/>
      <att name="NODE_CUSTOMGRAPHICS_POSITION_3" value="C,C,c,0.00,0.00" type="string" cy:type="String"/>
      <att name="NODE_CUSTOMGRAPHICS_2" value="org.cytoscape.ding.customgraphics.NullCustomGraphics,0,[ Remove Graphics ]," type="string" cy:type="String"/>
      <att name="NODE_NESTED_NETWORK_IMAGE_VISIBLE" value="true" type="string" cy:type="String"/>
      <att name="NODE_TRANSPARENCY" value="255" type="string" cy:type="String"/>
      <att name="NODE_CUSTOMGRAPHICS_4" value="org.cytoscape.ding.customgraphics.NullCustomGraphics,0,[ Remove Graphics ]," type="string" cy:type="String"/>
      <att name="NODE_SELECTED_PAINT" value="#FFFF00" type="string" cy:type="String"/>
      <att name="NODE_CUSTOMGRAPHICS_POSITION_2" value="C,C,c,0.00,0.00" type="string" cy:type="String"/>
      <att name="NODE_CUSTOMGRAPHICS_POSITION_4" value="C,C,c,0.00,0.00" type="string" cy:type="String"/>
      <att name="NODE_CUSTOMGRAPHICS_POSITION_6" value="C,C,c,0.00,0.00" type="string" cy:type="String"/>
      <att name="NODE_CUSTOMGRAPHICS_6" value="org.cytoscape.ding.customgraphics.NullCustomGraphics,0,[ Remove Graphics ]," type="string" cy:type="String"/>
      <att name="NODE_CUSTOMGRAPHICS_SIZE_6" value="35.0" type="string" cy:type="String"/>
    </graphics>
  </node>
  <node id="19083" label="A0A3N9WF54">
    <att name="shared name" value="A0A3N9WF54" type="string" cy:type="String"/>
    <att name="name" value="A0A3N9WF54" type="string" cy:type="String"/>
    <att name="selected" value="0" type="boolean" cy:type="Boolean"/>
    <att name="Sequence Source" value="BLASTHIT" type="string" cy:type="String"/>
    <att name="Sequence Count Cluster Number" value="4" type="integer" cy:type="Integer"/>
    <att name="Node Count Cluster Number" value="4" type="integer" cy:type="Integer"/>
    <att name="Cluster Sequence Count" value="19" type="integer" cy:type="Integer"/>
    <att name="Cluster Node Count" value="19" type="integer" cy:type="Integer"/>
    <att name="node.fillColor" value="#008000" type="string" cy:type="String"/>
    <att name="Node Count Fill Color" value="#008000" type="string" cy:type="String"/>
    <att name="Present in ENA Database?" value="true" type="string" cy:type="String"/>
    <att name="Genome Neighbors in ENA Database?" value="true" type="string" cy:type="String"/>
    <att name="ENA Database Genome ID" value="QGSZ01000270" type="string" cy:type="String"/>
    <att name="Organism" value="Micromonospora inaquosa." type="string" cy:type="String"/>
    <att name="Taxonomy ID" value="2203716" type="string" cy:type="String"/>
    <att name="UniProt Annotation Status" value="TrEMBL" type="string" cy:type="String"/>
    <att name="Description" type="list" cy:type="List" cy:elementType="String">
      <att name="Description" value="Uncharacterized protein" type="string" cy:type="String"/>
    </att>
    <att name="Swissprot Description" value="NA" type="string" cy:type="String"/>
    <att name="Sequence Length" value="246" type="integer" cy:type="Integer"/>
    <att name="Gene Name" value="DLJ59_24780" type="string" cy:type="String"/>
    <att name="NCBI IDs" type="list" cy:type="List" cy:elementType="String">
      <att name="NCBI IDs" value="EMBL-CDS:RQW99429.1" type="string" cy:type="String"/>
    </att>
    <att name="Superkingdom" value="Bacteria" type="string" cy:type="String"/>
    <att name="Kingdom" value="Terrabacteria group" type="string" cy:type="String"/>
    <att name="Phylum" value="Actinobacteria" type="string" cy:type="String"/>
    <att name="Class" value="Actinobacteria" type="string" cy:type="String"/>
    <att name="Order" value="Micromonosporales" type="string" cy:type="String"/>
    <att name="Family" value="Micromonosporaceae" type="string" cy:type="String"/>
    <att name="Genus" value="Micromonospora" type="string" cy:type="String"/>
    <att name="Species" value="Micromonospora inaquosa" type="string" cy:type="String"/>
    <att name="EC" value="None" type="string" cy:type="String"/>
    <att name="PFAM" type="list" cy:type="List" cy:elementType="String">
      <att name="PFAM" value="None" type="string" cy:type="String"/>
    </att>
    <att name="PDB" type="list" cy:type="List" cy:elementType="String">
      <att name="PDB" value="None" type="string" cy:type="String"/>
    </att>
    <att name="InterPro (Domain)" value="None" type="string" cy:type="String"/>
    <att name="InterPro (Family)" value="None" type="string" cy:type="String"/>
    <att name="InterPro (Homologous Superfamily)" value="None" type="string" cy:type="String"/>
    <att name="InterPro (Other)" type="list" cy:type="List" cy:elementType="String">
      <att name="InterPro (Other)" value="None" type="string" cy:type="String"/>
    </att>
    <att name="BRENDA ID" value="None" type="string" cy:type="String"/>
    <att name="CAZY Name" type="list" cy:type="List" cy:elementType="String">
      <att name="CAZY Name" value="None" type="string" cy:type="String"/>
    </att>
    <att name="GO Term" type="list" cy:type="List" cy:elementType="String">
      <att name="GO Term" value="None" type="string" cy:type="String"/>
    </att>
    <att name="KEGG ID" value="None" type="string" cy:type="String"/>
    <att name="PATRIC ID" value="None" type="string" cy:type="String"/>
    <att name="STRING ID" value="None" type="string" cy:type="String"/>
    <att name="HMP Body Site" type="list" cy:type="List" cy:elementType="String">
      <att name="HMP Body Site" value="None" type="string" cy:type="String"/>
    </att>
    <att name="HMP Oxygen" value="None" type="string" cy:type="String"/>
    <att name="P01 gDNA" value="False" type="string" cy:type="String"/>
    <att name="Sequence Status" value="complete" type="string" cy:type="String"/>
    <att name="Neighborhood Connectivity" value="0.0" type="real" cy:type="Double"/>
    <att name="Neighbor Pfam Families" type="list" cy:type="List" cy:elementType="String">
      <att name="Neighbor Pfam Families" value="PF00009" type="string" cy:type="String"/>
      <att name="Neighbor Pfam Families" value="PF00150" type="string" cy:type="String"/>
      <att name="Neighbor Pfam Families" value="PF00155" type="string" cy:type="String"/>
      <att name="Neighbor Pfam Families" value="PF00171" type="string" cy:type="String"/>
      <att name="Neighbor Pfam Families" value="PF00196" type="string" cy:type="String"/>
      <att name="Neighbor Pfam Families" value="PF00248" type="string" cy:type="String"/>
      <att name="Neighbor Pfam Families" value="PF00390" type="string" cy:type="String"/>
      <att name="Neighbor Pfam Families" value="PF00441" type="string" cy:type="String"/>
      <att name="Neighbor Pfam Families" value="PF00456" type="string" cy:type="String"/>
      <att name="Neighbor Pfam Families" value="PF00486" type="string" cy:type="String"/>
      <att name="Neighbor Pfam Families" value="PF00501" type="string" cy:type="String"/>
      <att name="Neighbor Pfam Families" value="PF00535" type="string" cy:type="String"/>
      <att name="Neighbor Pfam Families" value="PF00553" type="string" cy:type="String"/>
      <att name="Neighbor Pfam Families" value="PF00576" type="string" cy:type="String"/>
      <att name="Neighbor Pfam Families" value="PF00696" type="string" cy:type="String"/>
      <att name="Neighbor Pfam Families" value="PF00931" type="string" cy:type="String"/>
      <att name="Neighbor Pfam Families" value="PF00984" type="string" cy:type="String"/>
      <att name="Neighbor Pfam Families" value="PF01118" type="string" cy:type="String"/>
      <att name="Neighbor Pfam Families" value="PF01370" type="string" cy:type="String"/>
      <att name="Neighbor Pfam Families" value="PF01507" type="string" cy:type="String"/>
      <att name="Neighbor Pfam Families" value="PF01546" type="string" cy:type="String"/>
      <att name="Neighbor Pfam Families" value="PF01678" type="string" cy:type="String"/>
      <att name="Neighbor Pfam Families" value="PF01715" type="string" cy:type="String"/>
      <att name="Neighbor Pfam Families" value="PF01926" type="string" cy:type="String"/>
      <att name="Neighbor Pfam Families" value="PF02585" type="string" cy:type="String"/>
      <att name="Neighbor Pfam Families" value="PF02709" type="string" cy:type="String"/>
      <att name="Neighbor Pfam Families" value="PF02770" type="string" cy:type="String"/>
      <att name="Neighbor Pfam Families" value="PF02771" type="string" cy:type="String"/>
      <att name="Neighbor Pfam Families" value="PF02774" type="string" cy:type="String"/>
      <att name="Neighbor Pfam Families" value="PF02779" type="string" cy:type="String"/>
      <att name="Neighbor Pfam Families" value="PF03364" type="string" cy:type="String"/>
      <att name="Neighbor Pfam Families" value="PF03704" type="string" cy:type="String"/>
      <att name="Neighbor Pfam Families" value="PF03720" type="string" cy:type="String"/>
      <att name="Neighbor Pfam Families" value="PF03721" type="string" cy:type="String"/>
      <att name="Neighbor Pfam Families" value="PF03949" type="string" cy:type="String"/>
      <att name="Neighbor Pfam Families" value="PF03993" type="string" cy:type="String"/>
      <att name="Neighbor Pfam Families" value="PF07336" type="string" cy:type="String"/>
      <att name="Neighbor Pfam Families" value="PF07690" type="string" cy:type="String"/>
      <att name="Neighbor Pfam Families" value="PF07992" type="string" cy:type="String"/>
      <att name="Neighbor Pfam Families" value="PF08443" type="string" cy:type="String"/>
      <att name="Neighbor Pfam Families" value="PF10014" type="string" cy:type="String"/>
      <att name="Neighbor Pfam Families" value="PF11706" type="string" cy:type="String"/>
      <att name="Neighbor Pfam Families" value="PF13167" type="string" cy:type="String"/>
      <att name="Neighbor Pfam Families" value="PF13193" type="string" cy:type="String"/>
      <att name="Neighbor Pfam Families" value="PF13424" type="string" cy:type="String"/>
      <att name="Neighbor Pfam Families" value="PF13469" type="string" cy:type="String"/>
      <att name="Neighbor Pfam Families" value="PF13561" type="string" cy:type="String"/>
      <att name="Neighbor Pfam Families" value="PF16360" type="string" cy:type="String"/>
      <att name="Neighbor Pfam Families" value="PF16363" type="string" cy:type="String"/>
    </att>
    <att name="Neighbor InterPro Families" type="list" cy:type="List" cy:elementType="String">
      <att name="Neighbor InterPro Families" value="IPR000534" type="string" cy:type="String"/>
      <att name="Neighbor InterPro Families" value="IPR000706" type="string" cy:type="String"/>
      <att name="Neighbor InterPro Families" value="IPR000792" type="string" cy:type="String"/>
      <att name="Neighbor InterPro Families" value="IPR000795" type="string" cy:type="String"/>
      <att name="Neighbor InterPro Families" value="IPR000873" type="string" cy:type="String"/>
      <att name="Neighbor InterPro Families" value="IPR001048" type="string" cy:type="String"/>
      <att name="Neighbor InterPro Families" value="IPR001173" type="string" cy:type="String"/>
      <att name="Neighbor InterPro Families" value="IPR001509" type="string" cy:type="String"/>
      <att name="Neighbor InterPro Families" value="IPR001547" type="string" cy:type="String"/>
      <att name="Neighbor InterPro Families" value="IPR001653" type="string" cy:type="String"/>
      <att name="Neighbor InterPro Families" value="IPR001732" type="string" cy:type="String"/>
      <att name="Neighbor InterPro Families" value="IPR001867" type="string" cy:type="String"/>
      <att name="Neighbor InterPro Families" value="IPR001919" type="string" cy:type="String"/>
      <att name="Neighbor InterPro Families" value="IPR002182" type="string" cy:type="String"/>
      <att name="Neighbor InterPro Families" value="IPR002347" type="string" cy:type="String"/>
      <att name="Neighbor InterPro Families" value="IPR002500" type="string" cy:type="String"/>
      <att name="Neighbor InterPro Families" value="IPR002933" type="string" cy:type="String"/>
      <att name="Neighbor InterPro Families" value="IPR003737" type="string" cy:type="String"/>
      <att name="Neighbor InterPro Families" value="IPR004666" type="string" cy:type="String"/>
      <att name="Neighbor InterPro Families" value="IPR004839" type="string" cy:type="String"/>
      <att name="Neighbor InterPro Families" value="IPR005031" type="string" cy:type="String"/>
      <att name="Neighbor InterPro Families" value="IPR005158" type="string" cy:type="String"/>
      <att name="Neighbor InterPro Families" value="IPR005474" type="string" cy:type="String"/>
      <att name="Neighbor InterPro Families" value="IPR005475" type="string" cy:type="String"/>
      <att name="Neighbor InterPro Families" value="IPR006073" type="string" cy:type="String"/>
      <att name="Neighbor InterPro Families" value="IPR006091" type="string" cy:type="String"/>
      <att name="Neighbor InterPro Families" value="IPR008927" type="string" cy:type="String"/>
      <att name="Neighbor InterPro Families" value="IPR008965" type="string" cy:type="String"/>
      <att name="Neighbor InterPro Families" value="IPR009000" type="string" cy:type="String"/>
      <att name="Neighbor InterPro Families" value="IPR009001" type="string" cy:type="String"/>
      <att name="Neighbor InterPro Families" value="IPR009014" type="string" cy:type="String"/>
      <att name="Neighbor InterPro Families" value="IPR009075" type="string" cy:type="String"/>
      <att name="Neighbor InterPro Families" value="IPR009100" type="string" cy:type="String"/>
      <att name="Neighbor InterPro Families" value="IPR010175" type="string" cy:type="String"/>
      <att name="Neighbor InterPro Families" value="IPR010852" type="string" cy:type="String"/>
      <att name="Neighbor InterPro Families" value="IPR011701" type="string" cy:type="String"/>
      <att name="Neighbor InterPro Families" value="IPR011761" type="string" cy:type="String"/>
      <att name="Neighbor InterPro Families" value="IPR011779" type="string" cy:type="String"/>
      <att name="Neighbor InterPro Families" value="IPR011784" type="string" cy:type="String"/>
      <att name="Neighbor InterPro Families" value="IPR011990" type="string" cy:type="String"/>
      <att name="Neighbor InterPro Families" value="IPR012280" type="string" cy:type="String"/>
      <att name="Neighbor InterPro Families" value="IPR012291" type="string" cy:type="String"/>
      <att name="Neighbor InterPro Families" value="IPR012301" type="string" cy:type="String"/>
      <att name="Neighbor InterPro Families" value="IPR012302" type="string" cy:type="String"/>
      <att name="Neighbor InterPro Families" value="IPR013026" type="string" cy:type="String"/>
      <att name="Neighbor InterPro Families" value="IPR013651" type="string" cy:type="String"/>
      <att name="Neighbor InterPro Families" value="IPR013786" type="string" cy:type="String"/>
      <att name="Neighbor InterPro Families" value="IPR013815" type="string" cy:type="String"/>
      <att name="Neighbor InterPro Families" value="IPR014026" type="string" cy:type="String"/>
      <att name="Neighbor InterPro Families" value="IPR014027" type="string" cy:type="String"/>
      <att name="Neighbor InterPro Families" value="IPR014729" type="string" cy:type="String"/>
      <att name="Neighbor InterPro Families" value="IPR015421" type="string" cy:type="String"/>
      <att name="Neighbor InterPro Families" value="IPR015422" type="string" cy:type="String"/>
      <att name="Neighbor InterPro Families" value="IPR015424" type="string" cy:type="String"/>
      <att name="Neighbor InterPro Families" value="IPR015590" type="string" cy:type="String"/>
      <att name="Neighbor InterPro Families" value="IPR016032" type="string" cy:type="String"/>
      <att name="Neighbor InterPro Families" value="IPR016040" type="string" cy:type="String"/>
      <att name="Neighbor InterPro Families" value="IPR016161" type="string" cy:type="String"/>
      <att name="Neighbor InterPro Families" value="IPR016162" type="string" cy:type="String"/>
      <att name="Neighbor InterPro Families" value="IPR016163" type="string" cy:type="String"/>
      <att name="Neighbor InterPro Families" value="IPR016185" type="string" cy:type="String"/>
      <att name="Neighbor InterPro Families" value="IPR016496" type="string" cy:type="String"/>
      <att name="Neighbor InterPro Families" value="IPR017476" type="string" cy:type="String"/>
      <att name="Neighbor InterPro Families" value="IPR017853" type="string" cy:type="String"/>
      <att name="Neighbor InterPro Families" value="IPR018022" type="string" cy:type="String"/>
      <att name="Neighbor InterPro Families" value="IPR018724" type="string" cy:type="String"/>
      <att name="Neighbor InterPro Families" value="IPR020846" type="string" cy:type="String"/>
      <att name="Neighbor InterPro Families" value="IPR021005" type="string" cy:type="String"/>
      <att name="Neighbor InterPro Families" value="IPR023210" type="string" cy:type="String"/>
      <att name="Neighbor InterPro Families" value="IPR023286" type="string" cy:type="String"/>
      <att name="Neighbor InterPro Families" value="IPR023393" type="string" cy:type="String"/>
      <att name="Neighbor InterPro Families" value="IPR023416" type="string" cy:type="String"/>
      <att name="Neighbor InterPro Families" value="IPR023753" type="string" cy:type="String"/>
      <att name="Neighbor InterPro Families" value="IPR024078" type="string" cy:type="String"/>
      <att name="Neighbor InterPro Families" value="IPR025110" type="string" cy:type="String"/>
      <att name="Neighbor InterPro Families" value="IPR025121" type="string" cy:type="String"/>
      <att name="Neighbor InterPro Families" value="IPR027417" type="string" cy:type="String"/>
      <att name="Neighbor InterPro Families" value="IPR027791" type="string" cy:type="String"/>
      <att name="Neighbor InterPro Families" value="IPR028357" type="string" cy:type="String"/>
      <att name="Neighbor InterPro Families" value="IPR028359" type="string" cy:type="String"/>
      <att name="Neighbor InterPro Families" value="IPR029044" type="string" cy:type="String"/>
      <att name="Neighbor InterPro Families" value="IPR029061" type="string" cy:type="String"/>
      <att name="Neighbor InterPro Families" value="IPR030394" type="string" cy:type="String"/>
      <att name="Neighbor InterPro Families" value="IPR032305" type="string" cy:type="String"/>
      <att name="Neighbor InterPro Families" value="IPR036188" type="string" cy:type="String"/>
      <att name="Neighbor InterPro Families" value="IPR036220" type="string" cy:type="String"/>
      <att name="Neighbor InterPro Families" value="IPR036250" type="string" cy:type="String"/>
      <att name="Neighbor InterPro Families" value="IPR036259" type="string" cy:type="String"/>
      <att name="Neighbor InterPro Families" value="IPR036291" type="string" cy:type="String"/>
      <att name="Neighbor InterPro Families" value="IPR036388" type="string" cy:type="String"/>
      <att name="Neighbor InterPro Families" value="IPR036393" type="string" cy:type="String"/>
      <att name="Neighbor InterPro Families" value="IPR036812" type="string" cy:type="String"/>
      <att name="Neighbor InterPro Families" value="IPR036817" type="string" cy:type="String"/>
      <att name="Neighbor InterPro Families" value="IPR037062" type="string" cy:type="String"/>
      <att name="Neighbor InterPro Families" value="IPR037069" type="string" cy:type="String"/>
      <att name="Neighbor InterPro Families" value="IPR039657" type="string" cy:type="String"/>
      <att name="Neighbor InterPro Families" value="IPR041757" type="string" cy:type="String"/>
      <att name="Neighbor InterPro Families" value="IPR042099" type="string" cy:type="String"/>
      <att name="Neighbor InterPro Families" value="IPR042108" type="string" cy:type="String"/>
      <att name="Neighbor InterPro Families" value="IPR044138" type="string" cy:type="String"/>
      <att name="Neighbor InterPro Families" value="IPR044139" type="string" cy:type="String"/>
    </att>
    <att name="Singleton Number" type="integer" cy:type="Integer"/>
    <att name="Natural Product Cluster Type:" value="Actinomadura/Streptomyces" type="string" cy:type="String"/>
    <graphics h="20.0" width="0.0" y="-149.88278853274093" x="228.36681476779862" w="20.0" type="ELLIPSE" z="0.0" outline="#CCCCCC" fill="#008000">
      <att name="NODE_CUSTOMGRAPHICS_7" value="org.cytoscape.ding.customgraphics.NullCustomGraphics,0,[ Remove Graphics ]," type="string" cy:type="String"/>
      <att name="NODE_CUSTOMGRAPHICS_SIZE_5" value="35.0" type="string" cy:type="String"/>
      <att name="NODE_BORDER_TRANSPARENCY" value="255" type="string" cy:type="String"/>
      <att name="NODE_TOOLTIP" value="" type="string" cy:type="String"/>
      <att name="NODE_CUSTOMGRAPHICS_POSITION_7" value="C,C,c,0.00,0.00" type="string" cy:type="String"/>
      <att name="NODE_CUSTOMGRAPHICS_SIZE_7" value="35.0" type="string" cy:type="String"/>
      <att name="NODE_CUSTOMGRAPHICS_SIZE_1" value="35.0" type="string" cy:type="String"/>
      <att name="NODE_CUSTOMGRAPHICS_POSITION_5" value="C,C,c,0.00,0.00" type="string" cy:type="String"/>
      <att name="NODE_BORDER_STROKE" value="SOLID" type="string" cy:type="String"/>
      <att name="NODE_LABEL_FONT_SIZE" value="12" type="string" cy:type="String"/>
      <att name="NODE_CUSTOMGRAPHICS_3" value="org.cytoscape.ding.customgraphics.NullCustomGraphics,0,[ Remove Graphics ]," type="string" cy:type="String"/>
      <att name="NODE_LABEL_COLOR" value="#000000" type="string" cy:type="String"/>
      <att name="NODE_VISIBLE" value="true" type="string" cy:type="String"/>
      <att name="NODE_LABEL_FONT_FACE" value="SansSerif.plain,plain,12" type="string" cy:type="String"/>
      <att name="NODE_SELECTED" value="false" type="string" cy:type="String"/>
      <att name="NODE_CUSTOMGRAPHICS_POSITION_9" value="C,C,c,0.00,0.00" type="string" cy:type="String"/>
      <att name="NODE_CUSTOMGRAPHICS_POSITION_1" value="C,C,c,0.00,0.00" type="string" cy:type="String"/>
      <att name="NODE_CUSTOMGRAPHICS_9" value="org.cytoscape.ding.customgraphics.NullCustomGraphics,0,[ Remove Graphics ]," type="string" cy:type="String"/>
      <att name="NODE_CUSTOMGRAPHICS_SIZE_9" value="35.0" type="string" cy:type="String"/>
      <att name="NODE_CUSTOMGRAPHICS_5" value="org.cytoscape.ding.customgraphics.NullCustomGraphics,0,[ Remove Graphics ]," type="string" cy:type="String"/>
      <att name="NODE_LABEL" value="" type="string" cy:type="String"/>
      <att name="NODE_CUSTOMGRAPHICS_SIZE_4" value="35.0" type="string" cy:type="String"/>
      <att name="NODE_CUSTOMGRAPHICS_POSITION_8" value="C,C,c,0.00,0.00" type="string" cy:type="String"/>
      <att name="NODE_LABEL_TRANSPARENCY" value="255" type="string" cy:type="String"/>
      <att name="NODE_CUSTOMGRAPHICS_8" value="org.cytoscape.ding.customgraphics.NullCustomGraphics,0,[ Remove Graphics ]," type="string" cy:type="String"/>
      <att name="NODE_CUSTOMGRAPHICS_SIZE_8" value="35.0" type="string" cy:type="String"/>
      <att name="NODE_CUSTOMGRAPHICS_SIZE_3" value="35.0" type="string" cy:type="String"/>
      <att name="NODE_CUSTOMGRAPHICS_1" value="org.cytoscape.ding.customgraphics.NullCustomGraphics,0,[ Remove Graphics ]," type="string" cy:type="String"/>
      <att name="NODE_CUSTOMGRAPHICS_SIZE_2" value="35.0" type="string" cy:type="String"/>
      <att name="COMPOUND_NODE_PADDING" value="10.0" type="string" cy:type="String"/>
      <att name="NODE_LABEL_POSITION" value="C,C,c,0.00,0.00" type="string" cy:type="String"/>
      <att name="COMPOUND_NODE_SHAPE" value="ROUND_RECTANGLE" type="string" cy:type="String"/>
      <att name="NODE_DEPTH" value="0.0" type="string" cy:type="String"/>
      <att name="NODE_LABEL_WIDTH" value="200.0" type="string" cy:type="String"/>
      <att name="NODE_CUSTOMGRAPHICS_POSITION_3" value="C,C,c,0.00,0.00" type="string" cy:type="String"/>
      <att name="NODE_CUSTOMGRAPHICS_2" value="org.cytoscape.ding.customgraphics.NullCustomGraphics,0,[ Remove Graphics ]," type="string" cy:type="String"/>
      <att name="NODE_NESTED_NETWORK_IMAGE_VISIBLE" value="true" type="string" cy:type="String"/>
      <att name="NODE_TRANSPARENCY" value="255" type="string" cy:type="String"/>
      <att name="NODE_CUSTOMGRAPHICS_4" value="org.cytoscape.ding.customgraphics.NullCustomGraphics,0,[ Remove Graphics ]," type="string" cy:type="String"/>
      <att name="NODE_SELECTED_PAINT" value="#FFFF00" type="string" cy:type="String"/>
      <att name="NODE_CUSTOMGRAPHICS_POSITION_2" value="C,C,c,0.00,0.00" type="string" cy:type="String"/>
      <att name="NODE_CUSTOMGRAPHICS_POSITION_4" value="C,C,c,0.00,0.00" type="string" cy:type="String"/>
      <att name="NODE_CUSTOMGRAPHICS_POSITION_6" value="C,C,c,0.00,0.00" type="string" cy:type="String"/>
      <att name="NODE_CUSTOMGRAPHICS_6" value="org.cytoscape.ding.customgraphics.NullCustomGraphics,0,[ Remove Graphics ]," type="string" cy:type="String"/>
      <att name="NODE_CUSTOMGRAPHICS_SIZE_6" value="35.0" type="string" cy:type="String"/>
    </graphics>
  </node>
  <node id="19082" label="A0A3M2M8Z3">
    <att name="shared name" value="A0A3M2M8Z3" type="string" cy:type="String"/>
    <att name="name" value="A0A3M2M8Z3" type="string" cy:type="String"/>
    <att name="selected" value="0" type="boolean" cy:type="Boolean"/>
    <att name="Sequence Source" value="BLASTHIT" type="string" cy:type="String"/>
    <att name="Sequence Count Cluster Number" value="5" type="integer" cy:type="Integer"/>
    <att name="Node Count Cluster Number" value="5" type="integer" cy:type="Integer"/>
    <att name="Cluster Sequence Count" value="7" type="integer" cy:type="Integer"/>
    <att name="Cluster Node Count" value="7" type="integer" cy:type="Integer"/>
    <att name="node.fillColor" value="#FF00FF" type="string" cy:type="String"/>
    <att name="Node Count Fill Color" value="#FF00FF" type="string" cy:type="String"/>
    <att name="Present in ENA Database?" value="true" type="string" cy:type="String"/>
    <att name="Genome Neighbors in ENA Database?" value="true" type="string" cy:type="String"/>
    <att name="ENA Database Genome ID" value="RFFG01000013" type="string" cy:type="String"/>
    <att name="Organism" value="Actinomadura harenae." type="string" cy:type="String"/>
    <att name="Taxonomy ID" value="2483351" type="string" cy:type="String"/>
    <att name="UniProt Annotation Status" value="TrEMBL" type="string" cy:type="String"/>
    <att name="Description" type="list" cy:type="List" cy:elementType="String">
      <att name="Description" value="Phage major capsid protein" type="string" cy:type="String"/>
    </att>
    <att name="Swissprot Description" value="NA" type="string" cy:type="String"/>
    <att name="Sequence Length" value="278" type="integer" cy:type="Integer"/>
    <att name="Gene Name" value="EBO15_09970" type="string" cy:type="String"/>
    <att name="NCBI IDs" type="list" cy:type="List" cy:elementType="String">
      <att name="NCBI IDs" value="EMBL-CDS:RMI45520.1" type="string" cy:type="String"/>
    </att>
    <att name="Superkingdom" value="Bacteria" type="string" cy:type="String"/>
    <att name="Kingdom" value="Terrabacteria group" type="string" cy:type="String"/>
    <att name="Phylum" value="Actinobacteria" type="string" cy:type="String"/>
    <att name="Class" value="Actinobacteria" type="string" cy:type="String"/>
    <att name="Order" value="Streptosporangiales" type="string" cy:type="String"/>
    <att name="Family" value="Thermomonosporaceae" type="string" cy:type="String"/>
    <att name="Genus" value="Actinomadura" type="string" cy:type="String"/>
    <att name="Species" value="Actinomadura harenae" type="string" cy:type="String"/>
    <att name="EC" value="None" type="string" cy:type="String"/>
    <att name="PFAM" type="list" cy:type="List" cy:elementType="String">
      <att name="PFAM" value="PF05065" type="string" cy:type="String"/>
    </att>
    <att name="PDB" type="list" cy:type="List" cy:elementType="String">
      <att name="PDB" value="None" type="string" cy:type="String"/>
    </att>
    <att name="InterPro (Domain)" value="None" type="string" cy:type="String"/>
    <att name="InterPro (Family)" value="IPR024455" type="string" cy:type="String"/>
    <att name="InterPro (Homologous Superfamily)" value="None" type="string" cy:type="String"/>
    <att name="InterPro (Other)" type="list" cy:type="List" cy:elementType="String">
      <att name="InterPro (Other)" value="None" type="string" cy:type="String"/>
    </att>
    <att name="BRENDA ID" value="None" type="string" cy:type="String"/>
    <att name="CAZY Name" type="list" cy:type="List" cy:elementType="String">
      <att name="CAZY Name" value="None" type="string" cy:type="String"/>
    </att>
    <att name="GO Term" type="list" cy:type="List" cy:elementType="String">
      <att name="GO Term" value="None" type="string" cy:type="String"/>
    </att>
    <att name="KEGG ID" value="None" type="string" cy:type="String"/>
    <att name="PATRIC ID" value="None" type="string" cy:type="String"/>
    <att name="STRING ID" value="None" type="string" cy:type="String"/>
    <att name="HMP Body Site" type="list" cy:type="List" cy:elementType="String">
      <att name="HMP Body Site" value="None" type="string" cy:type="String"/>
    </att>
    <att name="HMP Oxygen" value="None" type="string" cy:type="String"/>
    <att name="P01 gDNA" value="False" type="string" cy:type="String"/>
    <att name="Sequence Status" value="complete" type="string" cy:type="String"/>
    <att name="Neighborhood Connectivity" value="0.0" type="real" cy:type="Double"/>
    <att name="Neighbor Pfam Families" type="list" cy:type="List" cy:elementType="String">
      <att name="Neighbor Pfam Families" value="PF00126" type="string" cy:type="String"/>
      <att name="Neighbor Pfam Families" value="PF00291" type="string" cy:type="String"/>
      <att name="Neighbor Pfam Families" value="PF00441" type="string" cy:type="String"/>
      <att name="Neighbor Pfam Families" value="PF00456" type="string" cy:type="String"/>
      <att name="Neighbor Pfam Families" value="PF00501" type="string" cy:type="String"/>
      <att name="Neighbor Pfam Families" value="PF00550" type="string" cy:type="String"/>
      <att name="Neighbor Pfam Families" value="PF00696" type="string" cy:type="String"/>
      <att name="Neighbor Pfam Families" value="PF00733" type="string" cy:type="String"/>
      <att name="Neighbor Pfam Families" value="PF00756" type="string" cy:type="String"/>
      <att name="Neighbor Pfam Families" value="PF01047" type="string" cy:type="String"/>
      <att name="Neighbor Pfam Families" value="PF01118" type="string" cy:type="String"/>
      <att name="Neighbor Pfam Families" value="PF01546" type="string" cy:type="String"/>
      <att name="Neighbor Pfam Families" value="PF01638" type="string" cy:type="String"/>
      <att name="Neighbor Pfam Families" value="PF02770" type="string" cy:type="String"/>
      <att name="Neighbor Pfam Families" value="PF02771" type="string" cy:type="String"/>
      <att name="Neighbor Pfam Families" value="PF02779" type="string" cy:type="String"/>
      <att name="Neighbor Pfam Families" value="PF02780" type="string" cy:type="String"/>
      <att name="Neighbor Pfam Families" value="PF03171" type="string" cy:type="String"/>
      <att name="Neighbor Pfam Families" value="PF03466" type="string" cy:type="String"/>
      <att name="Neighbor Pfam Families" value="PF04185" type="string" cy:type="String"/>
      <att name="Neighbor Pfam Families" value="PF04738" type="string" cy:type="String"/>
      <att name="Neighbor Pfam Families" value="PF05506" type="string" cy:type="String"/>
      <att name="Neighbor Pfam Families" value="PF07690" type="string" cy:type="String"/>
      <att name="Neighbor Pfam Families" value="PF07859" type="string" cy:type="String"/>
      <att name="Neighbor Pfam Families" value="PF08241" type="string" cy:type="String"/>
      <att name="Neighbor Pfam Families" value="PF08443" type="string" cy:type="String"/>
      <att name="Neighbor Pfam Families" value="PF08541" type="string" cy:type="String"/>
      <att name="Neighbor Pfam Families" value="PF08545" type="string" cy:type="String"/>
      <att name="Neighbor Pfam Families" value="PF11706" type="string" cy:type="String"/>
      <att name="Neighbor Pfam Families" value="PF13193" type="string" cy:type="String"/>
      <att name="Neighbor Pfam Families" value="PF13302" type="string" cy:type="String"/>
      <att name="Neighbor Pfam Families" value="PF13469" type="string" cy:type="String"/>
      <att name="Neighbor Pfam Families" value="PF13537" type="string" cy:type="String"/>
      <att name="Neighbor Pfam Families" value="PF13561" type="string" cy:type="String"/>
      <att name="Neighbor Pfam Families" value="PF14226" type="string" cy:type="String"/>
    </att>
    <att name="Neighbor InterPro Families" type="list" cy:type="List" cy:elementType="String">
      <att name="Neighbor InterPro Families" value="IPR000182" type="string" cy:type="String"/>
      <att name="Neighbor InterPro Families" value="IPR000534" type="string" cy:type="String"/>
      <att name="Neighbor InterPro Families" value="IPR000706" type="string" cy:type="String"/>
      <att name="Neighbor InterPro Families" value="IPR000801" type="string" cy:type="String"/>
      <att name="Neighbor InterPro Families" value="IPR000835" type="string" cy:type="String"/>
      <att name="Neighbor InterPro Families" value="IPR000847" type="string" cy:type="String"/>
      <att name="Neighbor InterPro Families" value="IPR000873" type="string" cy:type="String"/>
      <att name="Neighbor InterPro Families" value="IPR001048" type="string" cy:type="String"/>
      <att name="Neighbor InterPro Families" value="IPR001057" type="string" cy:type="String"/>
      <att name="Neighbor InterPro Families" value="IPR001926" type="string" cy:type="String"/>
      <att name="Neighbor InterPro Families" value="IPR001962" type="string" cy:type="String"/>
      <att name="Neighbor InterPro Families" value="IPR002347" type="string" cy:type="String"/>
      <att name="Neighbor InterPro Families" value="IPR002577" type="string" cy:type="String"/>
      <att name="Neighbor InterPro Families" value="IPR002933" type="string" cy:type="String"/>
      <att name="Neighbor InterPro Families" value="IPR004662" type="string" cy:type="String"/>
      <att name="Neighbor InterPro Families" value="IPR004666" type="string" cy:type="String"/>
      <att name="Neighbor InterPro Families" value="IPR005119" type="string" cy:type="String"/>
      <att name="Neighbor InterPro Families" value="IPR005123" type="string" cy:type="String"/>
      <att name="Neighbor InterPro Families" value="IPR005474" type="string" cy:type="String"/>
      <att name="Neighbor InterPro Families" value="IPR005475" type="string" cy:type="String"/>
      <att name="Neighbor InterPro Families" value="IPR006091" type="string" cy:type="String"/>
      <att name="Neighbor InterPro Families" value="IPR006316" type="string" cy:type="String"/>
      <att name="Neighbor InterPro Families" value="IPR006426" type="string" cy:type="String"/>
      <att name="Neighbor InterPro Families" value="IPR006827" type="string" cy:type="String"/>
      <att name="Neighbor InterPro Families" value="IPR007312" type="string" cy:type="String"/>
      <att name="Neighbor InterPro Families" value="IPR008475" type="string" cy:type="String"/>
      <att name="Neighbor InterPro Families" value="IPR009014" type="string" cy:type="String"/>
      <att name="Neighbor InterPro Families" value="IPR009075" type="string" cy:type="String"/>
      <att name="Neighbor InterPro Families" value="IPR009081" type="string" cy:type="String"/>
      <att name="Neighbor InterPro Families" value="IPR009100" type="string" cy:type="String"/>
      <att name="Neighbor InterPro Families" value="IPR010071" type="string" cy:type="String"/>
      <att name="Neighbor InterPro Families" value="IPR010175" type="string" cy:type="String"/>
      <att name="Neighbor InterPro Families" value="IPR010852" type="string" cy:type="String"/>
      <att name="Neighbor InterPro Families" value="IPR011701" type="string" cy:type="String"/>
      <att name="Neighbor InterPro Families" value="IPR011761" type="string" cy:type="String"/>
      <att name="Neighbor InterPro Families" value="IPR011870" type="string" cy:type="String"/>
      <att name="Neighbor InterPro Families" value="IPR013094" type="string" cy:type="String"/>
      <att name="Neighbor InterPro Families" value="IPR013216" type="string" cy:type="String"/>
      <att name="Neighbor InterPro Families" value="IPR013651" type="string" cy:type="String"/>
      <att name="Neighbor InterPro Families" value="IPR013747" type="string" cy:type="String"/>
      <att name="Neighbor InterPro Families" value="IPR013751" type="string" cy:type="String"/>
      <att name="Neighbor InterPro Families" value="IPR013786" type="string" cy:type="String"/>
      <att name="Neighbor InterPro Families" value="IPR013815" type="string" cy:type="String"/>
      <att name="Neighbor InterPro Families" value="IPR016039" type="string" cy:type="String"/>
      <att name="Neighbor InterPro Families" value="IPR016181" type="string" cy:type="String"/>
      <att name="Neighbor InterPro Families" value="IPR016185" type="string" cy:type="String"/>
      <att name="Neighbor InterPro Families" value="IPR017767" type="string" cy:type="String"/>
      <att name="Neighbor InterPro Families" value="IPR017850" type="string" cy:type="String"/>
      <att name="Neighbor InterPro Families" value="IPR017932" type="string" cy:type="String"/>
      <att name="Neighbor InterPro Families" value="IPR020846" type="string" cy:type="String"/>
      <att name="Neighbor InterPro Families" value="IPR021005" type="string" cy:type="String"/>
      <att name="Neighbor InterPro Families" value="IPR023026" type="string" cy:type="String"/>
      <att name="Neighbor InterPro Families" value="IPR023286" type="string" cy:type="String"/>
      <att name="Neighbor InterPro Families" value="IPR025110" type="string" cy:type="String"/>
      <att name="Neighbor InterPro Families" value="IPR026992" type="string" cy:type="String"/>
      <att name="Neighbor InterPro Families" value="IPR027417" type="string" cy:type="String"/>
      <att name="Neighbor InterPro Families" value="IPR027443" type="string" cy:type="String"/>
      <att name="Neighbor InterPro Families" value="IPR029055" type="string" cy:type="String"/>
      <att name="Neighbor InterPro Families" value="IPR029058" type="string" cy:type="String"/>
      <att name="Neighbor InterPro Families" value="IPR029061" type="string" cy:type="String"/>
      <att name="Neighbor InterPro Families" value="IPR029063" type="string" cy:type="String"/>
      <att name="Neighbor InterPro Families" value="IPR033248" type="string" cy:type="String"/>
      <att name="Neighbor InterPro Families" value="IPR033738" type="string" cy:type="String"/>
      <att name="Neighbor InterPro Families" value="IPR036052" type="string" cy:type="String"/>
      <att name="Neighbor InterPro Families" value="IPR036250" type="string" cy:type="String"/>
      <att name="Neighbor InterPro Families" value="IPR036259" type="string" cy:type="String"/>
      <att name="Neighbor InterPro Families" value="IPR036291" type="string" cy:type="String"/>
      <att name="Neighbor InterPro Families" value="IPR036388" type="string" cy:type="String"/>
      <att name="Neighbor InterPro Families" value="IPR036390" type="string" cy:type="String"/>
      <att name="Neighbor InterPro Families" value="IPR036393" type="string" cy:type="String"/>
      <att name="Neighbor InterPro Families" value="IPR036736" type="string" cy:type="String"/>
      <att name="Neighbor InterPro Families" value="IPR037069" type="string" cy:type="String"/>
      <att name="Neighbor InterPro Families" value="IPR042099" type="string" cy:type="String"/>
    </att>
    <att name="Singleton Number" type="integer" cy:type="Integer"/>
    <att name="Natural Product Cluster Type:" value="Actinomadura" type="string" cy:type="String"/>
    <graphics h="20.0" width="0.0" y="160.11721146725907" x="-4.6331852322013845" w="20.0" type="ELLIPSE" z="0.0" outline="#CCCCCC" fill="#FFC0CB">
      <att name="NODE_CUSTOMGRAPHICS_7" value="org.cytoscape.ding.customgraphics.NullCustomGraphics,0,[ Remove Graphics ]," type="string" cy:type="String"/>
      <att name="NODE_CUSTOMGRAPHICS_SIZE_5" value="35.0" type="string" cy:type="String"/>
      <att name="NODE_BORDER_TRANSPARENCY" value="255" type="string" cy:type="String"/>
      <att name="NODE_TOOLTIP" value="" type="string" cy:type="String"/>
      <att name="NODE_CUSTOMGRAPHICS_POSITION_7" value="C,C,c,0.00,0.00" type="string" cy:type="String"/>
      <att name="NODE_CUSTOMGRAPHICS_SIZE_7" value="35.0" type="string" cy:type="String"/>
      <att name="NODE_CUSTOMGRAPHICS_SIZE_1" value="35.0" type="string" cy:type="String"/>
      <att name="NODE_CUSTOMGRAPHICS_POSITION_5" value="C,C,c,0.00,0.00" type="string" cy:type="String"/>
      <att name="NODE_BORDER_STROKE" value="SOLID" type="string" cy:type="String"/>
      <att name="NODE_LABEL_FONT_SIZE" value="12" type="string" cy:type="String"/>
      <att name="NODE_CUSTOMGRAPHICS_3" value="org.cytoscape.ding.customgraphics.NullCustomGraphics,0,[ Remove Graphics ]," type="string" cy:type="String"/>
      <att name="NODE_LABEL_COLOR" value="#000000" type="string" cy:type="String"/>
      <att name="NODE_VISIBLE" value="true" type="string" cy:type="String"/>
      <att name="NODE_LABEL_FONT_FACE" value="SansSerif.plain,plain,12" type="string" cy:type="String"/>
      <att name="NODE_SELECTED" value="false" type="string" cy:type="String"/>
      <att name="NODE_CUSTOMGRAPHICS_POSITION_9" value="C,C,c,0.00,0.00" type="string" cy:type="String"/>
      <att name="NODE_CUSTOMGRAPHICS_POSITION_1" value="C,C,c,0.00,0.00" type="string" cy:type="String"/>
      <att name="NODE_CUSTOMGRAPHICS_9" value="org.cytoscape.ding.customgraphics.NullCustomGraphics,0,[ Remove Graphics ]," type="string" cy:type="String"/>
      <att name="NODE_CUSTOMGRAPHICS_SIZE_9" value="35.0" type="string" cy:type="String"/>
      <att name="NODE_CUSTOMGRAPHICS_5" value="org.cytoscape.ding.customgraphics.NullCustomGraphics,0,[ Remove Graphics ]," type="string" cy:type="String"/>
      <att name="NODE_LABEL" value="" type="string" cy:type="String"/>
      <att name="NODE_CUSTOMGRAPHICS_SIZE_4" value="35.0" type="string" cy:type="String"/>
      <att name="NODE_CUSTOMGRAPHICS_POSITION_8" value="C,C,c,0.00,0.00" type="string" cy:type="String"/>
      <att name="NODE_LABEL_TRANSPARENCY" value="255" type="string" cy:type="String"/>
      <att name="NODE_CUSTOMGRAPHICS_8" value="org.cytoscape.ding.customgraphics.NullCustomGraphics,0,[ Remove Graphics ]," type="string" cy:type="String"/>
      <att name="NODE_CUSTOMGRAPHICS_SIZE_8" value="35.0" type="string" cy:type="String"/>
      <att name="NODE_CUSTOMGRAPHICS_SIZE_3" value="35.0" type="string" cy:type="String"/>
      <att name="NODE_CUSTOMGRAPHICS_1" value="org.cytoscape.ding.customgraphics.NullCustomGraphics,0,[ Remove Graphics ]," type="string" cy:type="String"/>
      <att name="NODE_CUSTOMGRAPHICS_SIZE_2" value="35.0" type="string" cy:type="String"/>
      <att name="COMPOUND_NODE_PADDING" value="10.0" type="string" cy:type="String"/>
      <att name="NODE_LABEL_POSITION" value="C,C,c,0.00,0.00" type="string" cy:type="String"/>
      <att name="COMPOUND_NODE_SHAPE" value="ROUND_RECTANGLE" type="string" cy:type="String"/>
      <att name="NODE_DEPTH" value="0.0" type="string" cy:type="String"/>
      <att name="NODE_LABEL_WIDTH" value="200.0" type="string" cy:type="String"/>
      <att name="NODE_CUSTOMGRAPHICS_POSITION_3" value="C,C,c,0.00,0.00" type="string" cy:type="String"/>
      <att name="NODE_CUSTOMGRAPHICS_2" value="org.cytoscape.ding.customgraphics.NullCustomGraphics,0,[ Remove Graphics ]," type="string" cy:type="String"/>
      <att name="NODE_NESTED_NETWORK_IMAGE_VISIBLE" value="true" type="string" cy:type="String"/>
      <att name="NODE_TRANSPARENCY" value="255" type="string" cy:type="String"/>
      <att name="NODE_CUSTOMGRAPHICS_4" value="org.cytoscape.ding.customgraphics.NullCustomGraphics,0,[ Remove Graphics ]," type="string" cy:type="String"/>
      <att name="NODE_SELECTED_PAINT" value="#FFFF00" type="string" cy:type="String"/>
      <att name="NODE_CUSTOMGRAPHICS_POSITION_2" value="C,C,c,0.00,0.00" type="string" cy:type="String"/>
      <att name="NODE_CUSTOMGRAPHICS_POSITION_4" value="C,C,c,0.00,0.00" type="string" cy:type="String"/>
      <att name="NODE_CUSTOMGRAPHICS_POSITION_6" value="C,C,c,0.00,0.00" type="string" cy:type="String"/>
      <att name="NODE_CUSTOMGRAPHICS_6" value="org.cytoscape.ding.customgraphics.NullCustomGraphics,0,[ Remove Graphics ]," type="string" cy:type="String"/>
      <att name="NODE_CUSTOMGRAPHICS_SIZE_6" value="35.0" type="string" cy:type="String"/>
    </graphics>
  </node>
  <node id="19081" label="A0A3E2YP29">
    <att name="shared name" value="A0A3E2YP29" type="string" cy:type="String"/>
    <att name="name" value="A0A3E2YP29" type="string" cy:type="String"/>
    <att name="selected" value="0" type="boolean" cy:type="Boolean"/>
    <att name="Sequence Source" value="BLASTHIT" type="string" cy:type="String"/>
    <att name="Sequence Count Cluster Number" value="1" type="integer" cy:type="Integer"/>
    <att name="Node Count Cluster Number" value="1" type="integer" cy:type="Integer"/>
    <att name="Cluster Sequence Count" value="42" type="integer" cy:type="Integer"/>
    <att name="Cluster Node Count" value="42" type="integer" cy:type="Integer"/>
    <att name="node.fillColor" value="#FF0000" type="string" cy:type="String"/>
    <att name="Node Count Fill Color" value="#FF0000" type="string" cy:type="String"/>
    <att name="Present in ENA Database?" value="true" type="string" cy:type="String"/>
    <att name="Genome Neighbors in ENA Database?" value="true" type="string" cy:type="String"/>
    <att name="ENA Database Genome ID" value="QKKX01000033" type="string" cy:type="String"/>
    <att name="Organism" value="Micromonospora sp. MW-13." type="string" cy:type="String"/>
    <att name="Taxonomy ID" value="2094022" type="string" cy:type="String"/>
    <att name="UniProt Annotation Status" value="TrEMBL" type="string" cy:type="String"/>
    <att name="Description" type="list" cy:type="List" cy:elementType="String">
      <att name="Description" value="Uncharacterized protein" type="string" cy:type="String"/>
    </att>
    <att name="Swissprot Description" value="NA" type="string" cy:type="String"/>
    <att name="Sequence Length" value="291" type="integer" cy:type="Integer"/>
    <att name="Gene Name" value="C5N14_18095" type="string" cy:type="String"/>
    <att name="NCBI IDs" type="list" cy:type="List" cy:elementType="String">
      <att name="NCBI IDs" value="EMBL-CDS:RGC67693.1" type="string" cy:type="String"/>
    </att>
    <att name="Superkingdom" value="Bacteria" type="string" cy:type="String"/>
    <att name="Kingdom" value="Terrabacteria group" type="string" cy:type="String"/>
    <att name="Phylum" value="Actinobacteria" type="string" cy:type="String"/>
    <att name="Class" value="Actinobacteria" type="string" cy:type="String"/>
    <att name="Order" value="Micromonosporales" type="string" cy:type="String"/>
    <att name="Family" value="Micromonosporaceae" type="string" cy:type="String"/>
    <att name="Genus" value="Micromonospora" type="string" cy:type="String"/>
    <att name="Species" value="Micromonospora sp. MW-13" type="string" cy:type="String"/>
    <att name="EC" value="None" type="string" cy:type="String"/>
    <att name="PFAM" type="list" cy:type="List" cy:elementType="String">
      <att name="PFAM" value="None" type="string" cy:type="String"/>
    </att>
    <att name="PDB" type="list" cy:type="List" cy:elementType="String">
      <att name="PDB" value="None" type="string" cy:type="String"/>
    </att>
    <att name="InterPro (Domain)" value="None" type="string" cy:type="String"/>
    <att name="InterPro (Family)" value="None" type="string" cy:type="String"/>
    <att name="InterPro (Homologous Superfamily)" value="None" type="string" cy:type="String"/>
    <att name="InterPro (Other)" type="list" cy:type="List" cy:elementType="String">
      <att name="InterPro (Other)" value="None" type="string" cy:type="String"/>
    </att>
    <att name="BRENDA ID" value="None" type="string" cy:type="String"/>
    <att name="CAZY Name" type="list" cy:type="List" cy:elementType="String">
      <att name="CAZY Name" value="None" type="string" cy:type="String"/>
    </att>
    <att name="GO Term" type="list" cy:type="List" cy:elementType="String">
      <att name="GO Term" value="None" type="string" cy:type="String"/>
    </att>
    <att name="KEGG ID" value="None" type="string" cy:type="String"/>
    <att name="PATRIC ID" value="None" type="string" cy:type="String"/>
    <att name="STRING ID" value="None" type="string" cy:type="String"/>
    <att name="HMP Body Site" type="list" cy:type="List" cy:elementType="String">
      <att name="HMP Body Site" value="None" type="string" cy:type="String"/>
    </att>
    <att name="HMP Oxygen" value="None" type="string" cy:type="String"/>
    <att name="P01 gDNA" value="False" type="string" cy:type="String"/>
    <att name="Sequence Status" value="complete" type="string" cy:type="String"/>
    <att name="Neighborhood Connectivity" value="0.0" type="real" cy:type="Double"/>
    <att name="Neighbor Pfam Families" type="list" cy:type="List" cy:elementType="String">
      <att name="Neighbor Pfam Families" value="PF00005" type="string" cy:type="String"/>
      <att name="Neighbor Pfam Families" value="PF00069" type="string" cy:type="String"/>
      <att name="Neighbor Pfam Families" value="PF00072" type="string" cy:type="String"/>
      <att name="Neighbor Pfam Families" value="PF00196" type="string" cy:type="String"/>
      <att name="Neighbor Pfam Families" value="PF00282" type="string" cy:type="String"/>
      <att name="Neighbor Pfam Families" value="PF00342" type="string" cy:type="String"/>
      <att name="Neighbor Pfam Families" value="PF00664" type="string" cy:type="String"/>
      <att name="Neighbor Pfam Families" value="PF01032" type="string" cy:type="String"/>
      <att name="Neighbor Pfam Families" value="PF01041" type="string" cy:type="String"/>
      <att name="Neighbor Pfam Families" value="PF01266" type="string" cy:type="String"/>
      <att name="Neighbor Pfam Families" value="PF01497" type="string" cy:type="String"/>
      <att name="Neighbor Pfam Families" value="PF03067" type="string" cy:type="String"/>
      <att name="Neighbor Pfam Families" value="PF03713" type="string" cy:type="String"/>
      <att name="Neighbor Pfam Families" value="PF04183" type="string" cy:type="String"/>
      <att name="Neighbor Pfam Families" value="PF04954" type="string" cy:type="String"/>
      <att name="Neighbor Pfam Families" value="PF05147" type="string" cy:type="String"/>
      <att name="Neighbor Pfam Families" value="PF05762" type="string" cy:type="String"/>
      <att name="Neighbor Pfam Families" value="PF06276" type="string" cy:type="String"/>
      <att name="Neighbor Pfam Families" value="PF07690" type="string" cy:type="String"/>
      <att name="Neighbor Pfam Families" value="PF07728" type="string" cy:type="String"/>
      <att name="Neighbor Pfam Families" value="PF08021" type="string" cy:type="String"/>
      <att name="Neighbor Pfam Families" value="PF13434" type="string" cy:type="String"/>
      <att name="Neighbor Pfam Families" value="PF13523" type="string" cy:type="String"/>
      <att name="Neighbor Pfam Families" value="PF13561" type="string" cy:type="String"/>
      <att name="Neighbor Pfam Families" value="PF13581" type="string" cy:type="String"/>
      <att name="Neighbor Pfam Families" value="PF13847" type="string" cy:type="String"/>
    </att>
    <att name="Neighbor InterPro Families" type="list" cy:type="List" cy:elementType="String">
      <att name="Neighbor InterPro Families" value="IPR000522" type="string" cy:type="String"/>
      <att name="Neighbor InterPro Families" value="IPR000653" type="string" cy:type="String"/>
      <att name="Neighbor InterPro Families" value="IPR000719" type="string" cy:type="String"/>
      <att name="Neighbor InterPro Families" value="IPR000792" type="string" cy:type="String"/>
      <att name="Neighbor InterPro Families" value="IPR001672" type="string" cy:type="String"/>
      <att name="Neighbor InterPro Families" value="IPR001789" type="string" cy:type="String"/>
      <att name="Neighbor InterPro Families" value="IPR002129" type="string" cy:type="String"/>
      <att name="Neighbor InterPro Families" value="IPR002347" type="string" cy:type="String"/>
      <att name="Neighbor InterPro Families" value="IPR002491" type="string" cy:type="String"/>
      <att name="Neighbor InterPro Families" value="IPR003439" type="string" cy:type="String"/>
      <att name="Neighbor InterPro Families" value="IPR003593" type="string" cy:type="String"/>
      <att name="Neighbor InterPro Families" value="IPR003594" type="string" cy:type="String"/>
      <att name="Neighbor InterPro Families" value="IPR003610" type="string" cy:type="String"/>
      <att name="Neighbor InterPro Families" value="IPR004302" type="string" cy:type="String"/>
      <att name="Neighbor InterPro Families" value="IPR005183" type="string" cy:type="String"/>
      <att name="Neighbor InterPro Families" value="IPR006076" type="string" cy:type="String"/>
      <att name="Neighbor InterPro Families" value="IPR007037" type="string" cy:type="String"/>
      <att name="Neighbor InterPro Families" value="IPR007310" type="string" cy:type="String"/>
      <att name="Neighbor InterPro Families" value="IPR007822" type="string" cy:type="String"/>
      <att name="Neighbor InterPro Families" value="IPR008912" type="string" cy:type="String"/>
      <att name="Neighbor InterPro Families" value="IPR010977" type="string" cy:type="String"/>
      <att name="Neighbor InterPro Families" value="IPR011006" type="string" cy:type="String"/>
      <att name="Neighbor InterPro Families" value="IPR011009" type="string" cy:type="String"/>
      <att name="Neighbor InterPro Families" value="IPR011527" type="string" cy:type="String"/>
      <att name="Neighbor InterPro Families" value="IPR011701" type="string" cy:type="String"/>
      <att name="Neighbor InterPro Families" value="IPR011704" type="string" cy:type="String"/>
      <att name="Neighbor InterPro Families" value="IPR012347" type="string" cy:type="String"/>
      <att name="Neighbor InterPro Families" value="IPR013113" type="string" cy:type="String"/>
      <att name="Neighbor InterPro Families" value="IPR014756" type="string" cy:type="String"/>
      <att name="Neighbor InterPro Families" value="IPR015421" type="string" cy:type="String"/>
      <att name="Neighbor InterPro Families" value="IPR015422" type="string" cy:type="String"/>
      <att name="Neighbor InterPro Families" value="IPR015424" type="string" cy:type="String"/>
      <att name="Neighbor InterPro Families" value="IPR016032" type="string" cy:type="String"/>
      <att name="Neighbor InterPro Families" value="IPR016181" type="string" cy:type="String"/>
      <att name="Neighbor InterPro Families" value="IPR019432" type="string" cy:type="String"/>
      <att name="Neighbor InterPro Families" value="IPR020846" type="string" cy:type="String"/>
      <att name="Neighbor InterPro Families" value="IPR022770" type="string" cy:type="String"/>
      <att name="Neighbor InterPro Families" value="IPR023096" type="string" cy:type="String"/>
      <att name="Neighbor InterPro Families" value="IPR025700" type="string" cy:type="String"/>
      <att name="Neighbor InterPro Families" value="IPR025714" type="string" cy:type="String"/>
      <att name="Neighbor InterPro Families" value="IPR027417" type="string" cy:type="String"/>
      <att name="Neighbor InterPro Families" value="IPR029063" type="string" cy:type="String"/>
      <att name="Neighbor InterPro Families" value="IPR035476" type="string" cy:type="String"/>
      <att name="Neighbor InterPro Families" value="IPR035482" type="string" cy:type="String"/>
      <att name="Neighbor InterPro Families" value="IPR036188" type="string" cy:type="String"/>
      <att name="Neighbor InterPro Families" value="IPR036259" type="string" cy:type="String"/>
      <att name="Neighbor InterPro Families" value="IPR036291" type="string" cy:type="String"/>
      <att name="Neighbor InterPro Families" value="IPR036465" type="string" cy:type="String"/>
      <att name="Neighbor InterPro Families" value="IPR036573" type="string" cy:type="String"/>
      <att name="Neighbor InterPro Families" value="IPR036640" type="string" cy:type="String"/>
      <att name="Neighbor InterPro Families" value="IPR036890" type="string" cy:type="String"/>
      <att name="Neighbor InterPro Families" value="IPR037294" type="string" cy:type="String"/>
      <att name="Neighbor InterPro Families" value="IPR037455" type="string" cy:type="String"/>
      <att name="Neighbor InterPro Families" value="IPR039261" type="string" cy:type="String"/>
      <att name="Neighbor InterPro Families" value="IPR039374" type="string" cy:type="String"/>
      <att name="Neighbor InterPro Families" value="IPR039421" type="string" cy:type="String"/>
    </att>
    <att name="Singleton Number" type="integer" cy:type="Integer"/>
    <att name="Natural Product Cluster Type:" value="Micromonospora/Nocardia" type="string" cy:type="String"/>
    <graphics h="20.0" width="0.0" y="-43.88278853274093" x="120.36681476779862" w="20.0" type="ELLIPSE" z="0.0" outline="#CCCCCC" fill="#FF0000">
      <att name="NODE_CUSTOMGRAPHICS_7" value="org.cytoscape.ding.customgraphics.NullCustomGraphics,0,[ Remove Graphics ]," type="string" cy:type="String"/>
      <att name="NODE_CUSTOMGRAPHICS_SIZE_5" value="35.0" type="string" cy:type="String"/>
      <att name="NODE_BORDER_TRANSPARENCY" value="255" type="string" cy:type="String"/>
      <att name="NODE_TOOLTIP" value="" type="string" cy:type="String"/>
      <att name="NODE_CUSTOMGRAPHICS_POSITION_7" value="C,C,c,0.00,0.00" type="string" cy:type="String"/>
      <att name="NODE_CUSTOMGRAPHICS_SIZE_7" value="35.0" type="string" cy:type="String"/>
      <att name="NODE_CUSTOMGRAPHICS_SIZE_1" value="35.0" type="string" cy:type="String"/>
      <att name="NODE_CUSTOMGRAPHICS_POSITION_5" value="C,C,c,0.00,0.00" type="string" cy:type="String"/>
      <att name="NODE_BORDER_STROKE" value="SOLID" type="string" cy:type="String"/>
      <att name="NODE_LABEL_FONT_SIZE" value="12" type="string" cy:type="String"/>
      <att name="NODE_CUSTOMGRAPHICS_3" value="org.cytoscape.ding.customgraphics.NullCustomGraphics,0,[ Remove Graphics ]," type="string" cy:type="String"/>
      <att name="NODE_LABEL_COLOR" value="#000000" type="string" cy:type="String"/>
      <att name="NODE_VISIBLE" value="true" type="string" cy:type="String"/>
      <att name="NODE_LABEL_FONT_FACE" value="SansSerif.plain,plain,12" type="string" cy:type="String"/>
      <att name="NODE_SELECTED" value="false" type="string" cy:type="String"/>
      <att name="NODE_CUSTOMGRAPHICS_POSITION_9" value="C,C,c,0.00,0.00" type="string" cy:type="String"/>
      <att name="NODE_CUSTOMGRAPHICS_POSITION_1" value="C,C,c,0.00,0.00" type="string" cy:type="String"/>
      <att name="NODE_CUSTOMGRAPHICS_9" value="org.cytoscape.ding.customgraphics.NullCustomGraphics,0,[ Remove Graphics ]," type="string" cy:type="String"/>
      <att name="NODE_CUSTOMGRAPHICS_SIZE_9" value="35.0" type="string" cy:type="String"/>
      <att name="NODE_CUSTOMGRAPHICS_5" value="org.cytoscape.ding.customgraphics.NullCustomGraphics,0,[ Remove Graphics ]," type="string" cy:type="String"/>
      <att name="NODE_LABEL" value="" type="string" cy:type="String"/>
      <att name="NODE_CUSTOMGRAPHICS_SIZE_4" value="35.0" type="string" cy:type="String"/>
      <att name="NODE_CUSTOMGRAPHICS_POSITION_8" value="C,C,c,0.00,0.00" type="string" cy:type="String"/>
      <att name="NODE_LABEL_TRANSPARENCY" value="255" type="string" cy:type="String"/>
      <att name="NODE_CUSTOMGRAPHICS_8" value="org.cytoscape.ding.customgraphics.NullCustomGraphics,0,[ Remove Graphics ]," type="string" cy:type="String"/>
      <att name="NODE_CUSTOMGRAPHICS_SIZE_8" value="35.0" type="string" cy:type="String"/>
      <att name="NODE_CUSTOMGRAPHICS_SIZE_3" value="35.0" type="string" cy:type="String"/>
      <att name="NODE_CUSTOMGRAPHICS_1" value="org.cytoscape.ding.customgraphics.NullCustomGraphics,0,[ Remove Graphics ]," type="string" cy:type="String"/>
      <att name="NODE_CUSTOMGRAPHICS_SIZE_2" value="35.0" type="string" cy:type="String"/>
      <att name="COMPOUND_NODE_PADDING" value="10.0" type="string" cy:type="String"/>
      <att name="NODE_LABEL_POSITION" value="C,C,c,0.00,0.00" type="string" cy:type="String"/>
      <att name="COMPOUND_NODE_SHAPE" value="ROUND_RECTANGLE" type="string" cy:type="String"/>
      <att name="NODE_DEPTH" value="0.0" type="string" cy:type="String"/>
      <att name="NODE_LABEL_WIDTH" value="200.0" type="string" cy:type="String"/>
      <att name="NODE_CUSTOMGRAPHICS_POSITION_3" value="C,C,c,0.00,0.00" type="string" cy:type="String"/>
      <att name="NODE_CUSTOMGRAPHICS_2" value="org.cytoscape.ding.customgraphics.NullCustomGraphics,0,[ Remove Graphics ]," type="string" cy:type="String"/>
      <att name="NODE_NESTED_NETWORK_IMAGE_VISIBLE" value="true" type="string" cy:type="String"/>
      <att name="NODE_TRANSPARENCY" value="255" type="string" cy:type="String"/>
      <att name="NODE_CUSTOMGRAPHICS_4" value="org.cytoscape.ding.customgraphics.NullCustomGraphics,0,[ Remove Graphics ]," type="string" cy:type="String"/>
      <att name="NODE_SELECTED_PAINT" value="#FFFF00" type="string" cy:type="String"/>
      <att name="NODE_CUSTOMGRAPHICS_POSITION_2" value="C,C,c,0.00,0.00" type="string" cy:type="String"/>
      <att name="NODE_CUSTOMGRAPHICS_POSITION_4" value="C,C,c,0.00,0.00" type="string" cy:type="String"/>
      <att name="NODE_CUSTOMGRAPHICS_POSITION_6" value="C,C,c,0.00,0.00" type="string" cy:type="String"/>
      <att name="NODE_CUSTOMGRAPHICS_6" value="org.cytoscape.ding.customgraphics.NullCustomGraphics,0,[ Remove Graphics ]," type="string" cy:type="String"/>
      <att name="NODE_CUSTOMGRAPHICS_SIZE_6" value="35.0" type="string" cy:type="String"/>
    </graphics>
  </node>
  <node id="19080" label="A0A3A8UKG1">
    <att name="shared name" value="A0A3A8UKG1" type="string" cy:type="String"/>
    <att name="name" value="A0A3A8UKG1" type="string" cy:type="String"/>
    <att name="selected" value="0" type="boolean" cy:type="Boolean"/>
    <att name="Sequence Source" value="BLASTHIT" type="string" cy:type="String"/>
    <att name="Sequence Count Cluster Number" value="2" type="integer" cy:type="Integer"/>
    <att name="Node Count Cluster Number" value="2" type="integer" cy:type="Integer"/>
    <att name="Cluster Sequence Count" value="31" type="integer" cy:type="Integer"/>
    <att name="Cluster Node Count" value="31" type="integer" cy:type="Integer"/>
    <att name="node.fillColor" value="#0000FF" type="string" cy:type="String"/>
    <att name="Node Count Fill Color" value="#0000FF" type="string" cy:type="String"/>
    <att name="Present in ENA Database?" value="true" type="string" cy:type="String"/>
    <att name="Genome Neighbors in ENA Database?" value="true" type="string" cy:type="String"/>
    <att name="ENA Database Genome ID" value="RAWQ01000015" type="string" cy:type="String"/>
    <att name="Organism" value="Corallococcus sp. AB030." type="string" cy:type="String"/>
    <att name="Taxonomy ID" value="2316716" type="string" cy:type="String"/>
    <att name="UniProt Annotation Status" value="TrEMBL" type="string" cy:type="String"/>
    <att name="Description" type="list" cy:type="List" cy:elementType="String">
      <att name="Description" value="Phage major capsid protein" type="string" cy:type="String"/>
    </att>
    <att name="Swissprot Description" value="NA" type="string" cy:type="String"/>
    <att name="Sequence Length" value="281" type="integer" cy:type="Integer"/>
    <att name="Gene Name" value="D7Y15_05950" type="string" cy:type="String"/>
    <att name="NCBI IDs" type="list" cy:type="List" cy:elementType="String">
      <att name="NCBI IDs" value="EMBL-CDS:RKI19018.1" type="string" cy:type="String"/>
    </att>
    <att name="Superkingdom" value="Bacteria" type="string" cy:type="String"/>
    <att name="Kingdom" value="NA" type="string" cy:type="String"/>
    <att name="Phylum" value="Proteobacteria" type="string" cy:type="String"/>
    <att name="Class" value="Deltaproteobacteria" type="string" cy:type="String"/>
    <att name="Order" value="Myxococcales" type="string" cy:type="String"/>
    <att name="Family" value="Myxococcaceae" type="string" cy:type="String"/>
    <att name="Genus" value="Corallococcus" type="string" cy:type="String"/>
    <att name="Species" value="Corallococcus sp. AB030" type="string" cy:type="String"/>
    <att name="EC" value="None" type="string" cy:type="String"/>
    <att name="PFAM" type="list" cy:type="List" cy:elementType="String">
      <att name="PFAM" value="PF05065" type="string" cy:type="String"/>
    </att>
    <att name="PDB" type="list" cy:type="List" cy:elementType="String">
      <att name="PDB" value="None" type="string" cy:type="String"/>
    </att>
    <att name="InterPro (Domain)" value="None" type="string" cy:type="String"/>
    <att name="InterPro (Family)" value="IPR024455" type="string" cy:type="String"/>
    <att name="InterPro (Homologous Superfamily)" value="None" type="string" cy:type="String"/>
    <att name="InterPro (Other)" type="list" cy:type="List" cy:elementType="String">
      <att name="InterPro (Other)" value="None" type="string" cy:type="String"/>
    </att>
    <att name="BRENDA ID" value="None" type="string" cy:type="String"/>
    <att name="CAZY Name" type="list" cy:type="List" cy:elementType="String">
      <att name="CAZY Name" value="None" type="string" cy:type="String"/>
    </att>
    <att name="GO Term" type="list" cy:type="List" cy:elementType="String">
      <att name="GO Term" value="None" type="string" cy:type="String"/>
    </att>
    <att name="KEGG ID" value="None" type="string" cy:type="String"/>
    <att name="PATRIC ID" value="None" type="string" cy:type="String"/>
    <att name="STRING ID" value="None" type="string" cy:type="String"/>
    <att name="HMP Body Site" type="list" cy:type="List" cy:elementType="String">
      <att name="HMP Body Site" value="None" type="string" cy:type="String"/>
    </att>
    <att name="HMP Oxygen" value="None" type="string" cy:type="String"/>
    <att name="P01 gDNA" value="False" type="string" cy:type="String"/>
    <att name="Sequence Status" value="complete" type="string" cy:type="String"/>
    <att name="Neighborhood Connectivity" value="0.0" type="real" cy:type="Double"/>
    <att name="Neighbor Pfam Families" type="list" cy:type="List" cy:elementType="String">
      <att name="Neighbor Pfam Families" value="PF00069" type="string" cy:type="String"/>
      <att name="Neighbor Pfam Families" value="PF00072" type="string" cy:type="String"/>
      <att name="Neighbor Pfam Families" value="PF00456" type="string" cy:type="String"/>
      <att name="Neighbor Pfam Families" value="PF00501" type="string" cy:type="String"/>
      <att name="Neighbor Pfam Families" value="PF00512" type="string" cy:type="String"/>
      <att name="Neighbor Pfam Families" value="PF00550" type="string" cy:type="String"/>
      <att name="Neighbor Pfam Families" value="PF00668" type="string" cy:type="String"/>
      <att name="Neighbor Pfam Families" value="PF00696" type="string" cy:type="String"/>
      <att name="Neighbor Pfam Families" value="PF00849" type="string" cy:type="String"/>
      <att name="Neighbor Pfam Families" value="PF01118" type="string" cy:type="String"/>
      <att name="Neighbor Pfam Families" value="PF01546" type="string" cy:type="String"/>
      <att name="Neighbor Pfam Families" value="PF02518" type="string" cy:type="String"/>
      <att name="Neighbor Pfam Families" value="PF02774" type="string" cy:type="String"/>
      <att name="Neighbor Pfam Families" value="PF02779" type="string" cy:type="String"/>
      <att name="Neighbor Pfam Families" value="PF02780" type="string" cy:type="String"/>
      <att name="Neighbor Pfam Families" value="PF03781" type="string" cy:type="String"/>
      <att name="Neighbor Pfam Families" value="PF04187" type="string" cy:type="String"/>
      <att name="Neighbor Pfam Families" value="PF05977" type="string" cy:type="String"/>
      <att name="Neighbor Pfam Families" value="PF08443" type="string" cy:type="String"/>
      <att name="Neighbor Pfam Families" value="PF11617" type="string" cy:type="String"/>
      <att name="Neighbor Pfam Families" value="PF13193" type="string" cy:type="String"/>
      <att name="Neighbor Pfam Families" value="PF13302" type="string" cy:type="String"/>
      <att name="Neighbor Pfam Families" value="PF13469" type="string" cy:type="String"/>
      <att name="Neighbor Pfam Families" value="PF13561" type="string" cy:type="String"/>
    </att>
    <att name="Neighbor InterPro Families" type="list" cy:type="List" cy:elementType="String">
      <att name="Neighbor InterPro Families" value="IPR000182" type="string" cy:type="String"/>
      <att name="Neighbor InterPro Families" value="IPR000534" type="string" cy:type="String"/>
      <att name="Neighbor InterPro Families" value="IPR000706" type="string" cy:type="String"/>
      <att name="Neighbor InterPro Families" value="IPR000719" type="string" cy:type="String"/>
      <att name="Neighbor InterPro Families" value="IPR000873" type="string" cy:type="String"/>
      <att name="Neighbor InterPro Families" value="IPR001048" type="string" cy:type="String"/>
      <att name="Neighbor InterPro Families" value="IPR001057" type="string" cy:type="String"/>
      <att name="Neighbor InterPro Families" value="IPR001242" type="string" cy:type="String"/>
      <att name="Neighbor InterPro Families" value="IPR001789" type="string" cy:type="String"/>
      <att name="Neighbor InterPro Families" value="IPR002347" type="string" cy:type="String"/>
      <att name="Neighbor InterPro Families" value="IPR002933" type="string" cy:type="String"/>
      <att name="Neighbor InterPro Families" value="IPR002942" type="string" cy:type="String"/>
      <att name="Neighbor InterPro Families" value="IPR003594" type="string" cy:type="String"/>
      <att name="Neighbor InterPro Families" value="IPR003661" type="string" cy:type="String"/>
      <att name="Neighbor InterPro Families" value="IPR004358" type="string" cy:type="String"/>
      <att name="Neighbor InterPro Families" value="IPR004662" type="string" cy:type="String"/>
      <att name="Neighbor InterPro Families" value="IPR004666" type="string" cy:type="String"/>
      <att name="Neighbor InterPro Families" value="IPR005467" type="string" cy:type="String"/>
      <att name="Neighbor InterPro Families" value="IPR005474" type="string" cy:type="String"/>
      <att name="Neighbor InterPro Families" value="IPR005475" type="string" cy:type="String"/>
      <att name="Neighbor InterPro Families" value="IPR005532" type="string" cy:type="String"/>
      <att name="Neighbor InterPro Families" value="IPR005906" type="string" cy:type="String"/>
      <att name="Neighbor InterPro Families" value="IPR006145" type="string" cy:type="String"/>
      <att name="Neighbor InterPro Families" value="IPR006225" type="string" cy:type="String"/>
      <att name="Neighbor InterPro Families" value="IPR007111" type="string" cy:type="String"/>
      <att name="Neighbor InterPro Families" value="IPR007314" type="string" cy:type="String"/>
      <att name="Neighbor InterPro Families" value="IPR009014" type="string" cy:type="String"/>
      <att name="Neighbor InterPro Families" value="IPR009081" type="string" cy:type="String"/>
      <att name="Neighbor InterPro Families" value="IPR010071" type="string" cy:type="String"/>
      <att name="Neighbor InterPro Families" value="IPR010175" type="string" cy:type="String"/>
      <att name="Neighbor InterPro Families" value="IPR010290" type="string" cy:type="String"/>
      <att name="Neighbor InterPro Families" value="IPR011006" type="string" cy:type="String"/>
      <att name="Neighbor InterPro Families" value="IPR011009" type="string" cy:type="String"/>
      <att name="Neighbor InterPro Families" value="IPR011745" type="string" cy:type="String"/>
      <att name="Neighbor InterPro Families" value="IPR011761" type="string" cy:type="String"/>
      <att name="Neighbor InterPro Families" value="IPR012280" type="string" cy:type="String"/>
      <att name="Neighbor InterPro Families" value="IPR013324" type="string" cy:type="String"/>
      <att name="Neighbor InterPro Families" value="IPR013651" type="string" cy:type="String"/>
      <att name="Neighbor InterPro Families" value="IPR013815" type="string" cy:type="String"/>
      <att name="Neighbor InterPro Families" value="IPR014284" type="string" cy:type="String"/>
      <att name="Neighbor InterPro Families" value="IPR016181" type="string" cy:type="String"/>
      <att name="Neighbor InterPro Families" value="IPR016185" type="string" cy:type="String"/>
      <att name="Neighbor InterPro Families" value="IPR016187" type="string" cy:type="String"/>
      <att name="Neighbor InterPro Families" value="IPR016773" type="string" cy:type="String"/>
      <att name="Neighbor InterPro Families" value="IPR020103" type="string" cy:type="String"/>
      <att name="Neighbor InterPro Families" value="IPR020806" type="string" cy:type="String"/>
      <att name="Neighbor InterPro Families" value="IPR020846" type="string" cy:type="String"/>
      <att name="Neighbor InterPro Families" value="IPR023213" type="string" cy:type="String"/>
      <att name="Neighbor InterPro Families" value="IPR025110" type="string" cy:type="String"/>
      <att name="Neighbor InterPro Families" value="IPR027417" type="string" cy:type="String"/>
      <att name="Neighbor InterPro Families" value="IPR029058" type="string" cy:type="String"/>
      <att name="Neighbor InterPro Families" value="IPR029061" type="string" cy:type="String"/>
      <att name="Neighbor InterPro Families" value="IPR033248" type="string" cy:type="String"/>
      <att name="Neighbor InterPro Families" value="IPR036097" type="string" cy:type="String"/>
      <att name="Neighbor InterPro Families" value="IPR036259" type="string" cy:type="String"/>
      <att name="Neighbor InterPro Families" value="IPR036291" type="string" cy:type="String"/>
      <att name="Neighbor InterPro Families" value="IPR036388" type="string" cy:type="String"/>
      <att name="Neighbor InterPro Families" value="IPR036393" type="string" cy:type="String"/>
      <att name="Neighbor InterPro Families" value="IPR036736" type="string" cy:type="String"/>
      <att name="Neighbor InterPro Families" value="IPR036890" type="string" cy:type="String"/>
      <att name="Neighbor InterPro Families" value="IPR036986" type="string" cy:type="String"/>
      <att name="Neighbor InterPro Families" value="IPR042095" type="string" cy:type="String"/>
      <att name="Neighbor InterPro Families" value="IPR042099" type="string" cy:type="String"/>
    </att>
    <att name="Singleton Number" type="integer" cy:type="Integer"/>
    <att name="Natural Product Cluster Type:" value="Corallococcus/Myxococcus (NRPS/PKS)" type="string" cy:type="String"/>
    <graphics h="20.0" width="0.0" y="246.11721146725907" x="-160.63318523220138" w="20.0" type="ELLIPSE" z="0.0" outline="#CCCCCC" fill="#0000FF">
      <att name="NODE_CUSTOMGRAPHICS_7" value="org.cytoscape.ding.customgraphics.NullCustomGraphics,0,[ Remove Graphics ]," type="string" cy:type="String"/>
      <att name="NODE_CUSTOMGRAPHICS_SIZE_5" value="35.0" type="string" cy:type="String"/>
      <att name="NODE_BORDER_TRANSPARENCY" value="255" type="string" cy:type="String"/>
      <att name="NODE_TOOLTIP" value="" type="string" cy:type="String"/>
      <att name="NODE_CUSTOMGRAPHICS_POSITION_7" value="C,C,c,0.00,0.00" type="string" cy:type="String"/>
      <att name="NODE_CUSTOMGRAPHICS_SIZE_7" value="35.0" type="string" cy:type="String"/>
      <att name="NODE_CUSTOMGRAPHICS_SIZE_1" value="35.0" type="string" cy:type="String"/>
      <att name="NODE_CUSTOMGRAPHICS_POSITION_5" value="C,C,c,0.00,0.00" type="string" cy:type="String"/>
      <att name="NODE_BORDER_STROKE" value="SOLID" type="string" cy:type="String"/>
      <att name="NODE_LABEL_FONT_SIZE" value="12" type="string" cy:type="String"/>
      <att name="NODE_CUSTOMGRAPHICS_3" value="org.cytoscape.ding.customgraphics.NullCustomGraphics,0,[ Remove Graphics ]," type="string" cy:type="String"/>
      <att name="NODE_LABEL_COLOR" value="#000000" type="string" cy:type="String"/>
      <att name="NODE_VISIBLE" value="true" type="string" cy:type="String"/>
      <att name="NODE_LABEL_FONT_FACE" value="SansSerif.plain,plain,12" type="string" cy:type="String"/>
      <att name="NODE_SELECTED" value="false" type="string" cy:type="String"/>
      <att name="NODE_CUSTOMGRAPHICS_POSITION_9" value="C,C,c,0.00,0.00" type="string" cy:type="String"/>
      <att name="NODE_CUSTOMGRAPHICS_POSITION_1" value="C,C,c,0.00,0.00" type="string" cy:type="String"/>
      <att name="NODE_CUSTOMGRAPHICS_9" value="org.cytoscape.ding.customgraphics.NullCustomGraphics,0,[ Remove Graphics ]," type="string" cy:type="String"/>
      <att name="NODE_CUSTOMGRAPHICS_SIZE_9" value="35.0" type="string" cy:type="String"/>
      <att name="NODE_CUSTOMGRAPHICS_5" value="org.cytoscape.ding.customgraphics.NullCustomGraphics,0,[ Remove Graphics ]," type="string" cy:type="String"/>
      <att name="NODE_LABEL" value="" type="string" cy:type="String"/>
      <att name="NODE_CUSTOMGRAPHICS_SIZE_4" value="35.0" type="string" cy:type="String"/>
      <att name="NODE_CUSTOMGRAPHICS_POSITION_8" value="C,C,c,0.00,0.00" type="string" cy:type="String"/>
      <att name="NODE_LABEL_TRANSPARENCY" value="255" type="string" cy:type="String"/>
      <att name="NODE_CUSTOMGRAPHICS_8" value="org.cytoscape.ding.customgraphics.NullCustomGraphics,0,[ Remove Graphics ]," type="string" cy:type="String"/>
      <att name="NODE_CUSTOMGRAPHICS_SIZE_8" value="35.0" type="string" cy:type="String"/>
      <att name="NODE_CUSTOMGRAPHICS_SIZE_3" value="35.0" type="string" cy:type="String"/>
      <att name="NODE_CUSTOMGRAPHICS_1" value="org.cytoscape.ding.customgraphics.NullCustomGraphics,0,[ Remove Graphics ]," type="string" cy:type="String"/>
      <att name="NODE_CUSTOMGRAPHICS_SIZE_2" value="35.0" type="string" cy:type="String"/>
      <att name="COMPOUND_NODE_PADDING" value="10.0" type="string" cy:type="String"/>
      <att name="NODE_LABEL_POSITION" value="C,C,c,0.00,0.00" type="string" cy:type="String"/>
      <att name="COMPOUND_NODE_SHAPE" value="ROUND_RECTANGLE" type="string" cy:type="String"/>
      <att name="NODE_DEPTH" value="0.0" type="string" cy:type="String"/>
      <att name="NODE_LABEL_WIDTH" value="200.0" type="string" cy:type="String"/>
      <att name="NODE_CUSTOMGRAPHICS_POSITION_3" value="C,C,c,0.00,0.00" type="string" cy:type="String"/>
      <att name="NODE_CUSTOMGRAPHICS_2" value="org.cytoscape.ding.customgraphics.NullCustomGraphics,0,[ Remove Graphics ]," type="string" cy:type="String"/>
      <att name="NODE_NESTED_NETWORK_IMAGE_VISIBLE" value="true" type="string" cy:type="String"/>
      <att name="NODE_TRANSPARENCY" value="255" type="string" cy:type="String"/>
      <att name="NODE_CUSTOMGRAPHICS_4" value="org.cytoscape.ding.customgraphics.NullCustomGraphics,0,[ Remove Graphics ]," type="string" cy:type="String"/>
      <att name="NODE_SELECTED_PAINT" value="#FFFF00" type="string" cy:type="String"/>
      <att name="NODE_CUSTOMGRAPHICS_POSITION_2" value="C,C,c,0.00,0.00" type="string" cy:type="String"/>
      <att name="NODE_CUSTOMGRAPHICS_POSITION_4" value="C,C,c,0.00,0.00" type="string" cy:type="String"/>
      <att name="NODE_CUSTOMGRAPHICS_POSITION_6" value="C,C,c,0.00,0.00" type="string" cy:type="String"/>
      <att name="NODE_CUSTOMGRAPHICS_6" value="org.cytoscape.ding.customgraphics.NullCustomGraphics,0,[ Remove Graphics ]," type="string" cy:type="String"/>
      <att name="NODE_CUSTOMGRAPHICS_SIZE_6" value="35.0" type="string" cy:type="String"/>
    </graphics>
  </node>
  <node id="19079" label="A0A3A8THD4">
    <att name="shared name" value="A0A3A8THD4" type="string" cy:type="String"/>
    <att name="name" value="A0A3A8THD4" type="string" cy:type="String"/>
    <att name="selected" value="0" type="boolean" cy:type="Boolean"/>
    <att name="Sequence Source" value="BLASTHIT" type="string" cy:type="String"/>
    <att name="Sequence Count Cluster Number" value="2" type="integer" cy:type="Integer"/>
    <att name="Node Count Cluster Number" value="2" type="integer" cy:type="Integer"/>
    <att name="Cluster Sequence Count" value="31" type="integer" cy:type="Integer"/>
    <att name="Cluster Node Count" value="31" type="integer" cy:type="Integer"/>
    <att name="node.fillColor" value="#0000FF" type="string" cy:type="String"/>
    <att name="Node Count Fill Color" value="#0000FF" type="string" cy:type="String"/>
    <att name="Present in ENA Database?" value="true" type="string" cy:type="String"/>
    <att name="Genome Neighbors in ENA Database?" value="true" type="string" cy:type="String"/>
    <att name="ENA Database Genome ID" value="RAWO01000001" type="string" cy:type="String"/>
    <att name="Organism" value="Corallococcus sp. AB038B." type="string" cy:type="String"/>
    <att name="Taxonomy ID" value="2316718" type="string" cy:type="String"/>
    <att name="UniProt Annotation Status" value="TrEMBL" type="string" cy:type="String"/>
    <att name="Description" type="list" cy:type="List" cy:elementType="String">
      <att name="Description" value="Phage major capsid protein" type="string" cy:type="String"/>
    </att>
    <att name="Swissprot Description" value="NA" type="string" cy:type="String"/>
    <att name="Sequence Length" value="289" type="integer" cy:type="Integer"/>
    <att name="Gene Name" value="D7Y04_10125" type="string" cy:type="String"/>
    <att name="NCBI IDs" type="list" cy:type="List" cy:elementType="String">
      <att name="NCBI IDs" value="EMBL-CDS:RKI05187.1" type="string" cy:type="String"/>
    </att>
    <att name="Superkingdom" value="Bacteria" type="string" cy:type="String"/>
    <att name="Kingdom" value="NA" type="string" cy:type="String"/>
    <att name="Phylum" value="Proteobacteria" type="string" cy:type="String"/>
    <att name="Class" value="Deltaproteobacteria" type="string" cy:type="String"/>
    <att name="Order" value="Myxococcales" type="string" cy:type="String"/>
    <att name="Family" value="Myxococcaceae" type="string" cy:type="String"/>
    <att name="Genus" value="Corallococcus" type="string" cy:type="String"/>
    <att name="Species" value="Corallococcus sp. AB038B" type="string" cy:type="String"/>
    <att name="EC" value="None" type="string" cy:type="String"/>
    <att name="PFAM" type="list" cy:type="List" cy:elementType="String">
      <att name="PFAM" value="PF05065" type="string" cy:type="String"/>
    </att>
    <att name="PDB" type="list" cy:type="List" cy:elementType="String">
      <att name="PDB" value="None" type="string" cy:type="String"/>
    </att>
    <att name="InterPro (Domain)" value="None" type="string" cy:type="String"/>
    <att name="InterPro (Family)" value="IPR024455" type="string" cy:type="String"/>
    <att name="InterPro (Homologous Superfamily)" value="None" type="string" cy:type="String"/>
    <att name="InterPro (Other)" type="list" cy:type="List" cy:elementType="String">
      <att name="InterPro (Other)" value="None" type="string" cy:type="String"/>
    </att>
    <att name="BRENDA ID" value="None" type="string" cy:type="String"/>
    <att name="CAZY Name" type="list" cy:type="List" cy:elementType="String">
      <att name="CAZY Name" value="None" type="string" cy:type="String"/>
    </att>
    <att name="GO Term" type="list" cy:type="List" cy:elementType="String">
      <att name="GO Term" value="None" type="string" cy:type="String"/>
    </att>
    <att name="KEGG ID" value="None" type="string" cy:type="String"/>
    <att name="PATRIC ID" value="None" type="string" cy:type="String"/>
    <att name="STRING ID" value="None" type="string" cy:type="String"/>
    <att name="HMP Body Site" type="list" cy:type="List" cy:elementType="String">
      <att name="HMP Body Site" value="None" type="string" cy:type="String"/>
    </att>
    <att name="HMP Oxygen" value="None" type="string" cy:type="String"/>
    <att name="P01 gDNA" value="False" type="string" cy:type="String"/>
    <att name="Sequence Status" value="complete" type="string" cy:type="String"/>
    <att name="Neighborhood Connectivity" value="0.0" type="real" cy:type="Double"/>
    <att name="Neighbor Pfam Families" type="list" cy:type="List" cy:elementType="String">
      <att name="Neighbor Pfam Families" value="PF00034" type="string" cy:type="String"/>
      <att name="Neighbor Pfam Families" value="PF00069" type="string" cy:type="String"/>
      <att name="Neighbor Pfam Families" value="PF00072" type="string" cy:type="String"/>
      <att name="Neighbor Pfam Families" value="PF00109" type="string" cy:type="String"/>
      <att name="Neighbor Pfam Families" value="PF00300" type="string" cy:type="String"/>
      <att name="Neighbor Pfam Families" value="PF00456" type="string" cy:type="String"/>
      <att name="Neighbor Pfam Families" value="PF00501" type="string" cy:type="String"/>
      <att name="Neighbor Pfam Families" value="PF00512" type="string" cy:type="String"/>
      <att name="Neighbor Pfam Families" value="PF00550" type="string" cy:type="String"/>
      <att name="Neighbor Pfam Families" value="PF00668" type="string" cy:type="String"/>
      <att name="Neighbor Pfam Families" value="PF00696" type="string" cy:type="String"/>
      <att name="Neighbor Pfam Families" value="PF00698" type="string" cy:type="String"/>
      <att name="Neighbor Pfam Families" value="PF00849" type="string" cy:type="String"/>
      <att name="Neighbor Pfam Families" value="PF00975" type="string" cy:type="String"/>
      <att name="Neighbor Pfam Families" value="PF01118" type="string" cy:type="String"/>
      <att name="Neighbor Pfam Families" value="PF01546" type="string" cy:type="String"/>
      <att name="Neighbor Pfam Families" value="PF01757" type="string" cy:type="String"/>
      <att name="Neighbor Pfam Families" value="PF02518" type="string" cy:type="String"/>
      <att name="Neighbor Pfam Families" value="PF02774" type="string" cy:type="String"/>
      <att name="Neighbor Pfam Families" value="PF02779" type="string" cy:type="String"/>
      <att name="Neighbor Pfam Families" value="PF02780" type="string" cy:type="String"/>
      <att name="Neighbor Pfam Families" value="PF02801" type="string" cy:type="String"/>
      <att name="Neighbor Pfam Families" value="PF03150" type="string" cy:type="String"/>
      <att name="Neighbor Pfam Families" value="PF03781" type="string" cy:type="String"/>
      <att name="Neighbor Pfam Families" value="PF03942" type="string" cy:type="String"/>
      <att name="Neighbor Pfam Families" value="PF04187" type="string" cy:type="String"/>
      <att name="Neighbor Pfam Families" value="PF04452" type="string" cy:type="String"/>
      <att name="Neighbor Pfam Families" value="PF05977" type="string" cy:type="String"/>
      <att name="Neighbor Pfam Families" value="PF08443" type="string" cy:type="String"/>
      <att name="Neighbor Pfam Families" value="PF11617" type="string" cy:type="String"/>
      <att name="Neighbor Pfam Families" value="PF13193" type="string" cy:type="String"/>
      <att name="Neighbor Pfam Families" value="PF13302" type="string" cy:type="String"/>
      <att name="Neighbor Pfam Families" value="PF13469" type="string" cy:type="String"/>
      <att name="Neighbor Pfam Families" value="PF13561" type="string" cy:type="String"/>
      <att name="Neighbor Pfam Families" value="PF14592" type="string" cy:type="String"/>
      <att name="Neighbor Pfam Families" value="PF14771" type="string" cy:type="String"/>
      <att name="Neighbor Pfam Families" value="PF16197" type="string" cy:type="String"/>
    </att>
    <att name="Neighbor InterPro Families" type="list" cy:type="List" cy:elementType="String">
      <att name="Neighbor InterPro Families" value="IPR000182" type="string" cy:type="String"/>
      <att name="Neighbor InterPro Families" value="IPR000534" type="string" cy:type="String"/>
      <att name="Neighbor InterPro Families" value="IPR000706" type="string" cy:type="String"/>
      <att name="Neighbor InterPro Families" value="IPR000719" type="string" cy:type="String"/>
      <att name="Neighbor InterPro Families" value="IPR000873" type="string" cy:type="String"/>
      <att name="Neighbor InterPro Families" value="IPR001031" type="string" cy:type="String"/>
      <att name="Neighbor InterPro Families" value="IPR001048" type="string" cy:type="String"/>
      <att name="Neighbor InterPro Families" value="IPR001057" type="string" cy:type="String"/>
      <att name="Neighbor InterPro Families" value="IPR001227" type="string" cy:type="String"/>
      <att name="Neighbor InterPro Families" value="IPR001242" type="string" cy:type="String"/>
      <att name="Neighbor InterPro Families" value="IPR001789" type="string" cy:type="String"/>
      <att name="Neighbor InterPro Families" value="IPR002347" type="string" cy:type="String"/>
      <att name="Neighbor InterPro Families" value="IPR002656" type="string" cy:type="String"/>
      <att name="Neighbor InterPro Families" value="IPR002933" type="string" cy:type="String"/>
      <att name="Neighbor InterPro Families" value="IPR002942" type="string" cy:type="String"/>
      <att name="Neighbor InterPro Families" value="IPR003594" type="string" cy:type="String"/>
      <att name="Neighbor InterPro Families" value="IPR003661" type="string" cy:type="String"/>
      <att name="Neighbor InterPro Families" value="IPR004358" type="string" cy:type="String"/>
      <att name="Neighbor InterPro Families" value="IPR004662" type="string" cy:type="String"/>
      <att name="Neighbor InterPro Families" value="IPR004666" type="string" cy:type="String"/>
      <att name="Neighbor InterPro Families" value="IPR004852" type="string" cy:type="String"/>
      <att name="Neighbor InterPro Families" value="IPR005467" type="string" cy:type="String"/>
      <att name="Neighbor InterPro Families" value="IPR005474" type="string" cy:type="String"/>
      <att name="Neighbor InterPro Families" value="IPR005475" type="string" cy:type="String"/>
      <att name="Neighbor InterPro Families" value="IPR005532" type="string" cy:type="String"/>
      <att name="Neighbor InterPro Families" value="IPR005636" type="string" cy:type="String"/>
      <att name="Neighbor InterPro Families" value="IPR005906" type="string" cy:type="String"/>
      <att name="Neighbor InterPro Families" value="IPR005952" type="string" cy:type="String"/>
      <att name="Neighbor InterPro Families" value="IPR006145" type="string" cy:type="String"/>
      <att name="Neighbor InterPro Families" value="IPR006225" type="string" cy:type="String"/>
      <att name="Neighbor InterPro Families" value="IPR006700" type="string" cy:type="String"/>
      <att name="Neighbor InterPro Families" value="IPR007111" type="string" cy:type="String"/>
      <att name="Neighbor InterPro Families" value="IPR007314" type="string" cy:type="String"/>
      <att name="Neighbor InterPro Families" value="IPR009014" type="string" cy:type="String"/>
      <att name="Neighbor InterPro Families" value="IPR009056" type="string" cy:type="String"/>
      <att name="Neighbor InterPro Families" value="IPR009081" type="string" cy:type="String"/>
      <att name="Neighbor InterPro Families" value="IPR010071" type="string" cy:type="String"/>
      <att name="Neighbor InterPro Families" value="IPR010175" type="string" cy:type="String"/>
      <att name="Neighbor InterPro Families" value="IPR010290" type="string" cy:type="String"/>
      <att name="Neighbor InterPro Families" value="IPR011006" type="string" cy:type="String"/>
      <att name="Neighbor InterPro Families" value="IPR011009" type="string" cy:type="String"/>
      <att name="Neighbor InterPro Families" value="IPR011050" type="string" cy:type="String"/>
      <att name="Neighbor InterPro Families" value="IPR011745" type="string" cy:type="String"/>
      <att name="Neighbor InterPro Families" value="IPR011761" type="string" cy:type="String"/>
      <att name="Neighbor InterPro Families" value="IPR012280" type="string" cy:type="String"/>
      <att name="Neighbor InterPro Families" value="IPR012334" type="string" cy:type="String"/>
      <att name="Neighbor InterPro Families" value="IPR013078" type="string" cy:type="String"/>
      <att name="Neighbor InterPro Families" value="IPR013324" type="string" cy:type="String"/>
      <att name="Neighbor InterPro Families" value="IPR013651" type="string" cy:type="String"/>
      <att name="Neighbor InterPro Families" value="IPR013815" type="string" cy:type="String"/>
      <att name="Neighbor InterPro Families" value="IPR014030" type="string" cy:type="String"/>
      <att name="Neighbor InterPro Families" value="IPR014031" type="string" cy:type="String"/>
      <att name="Neighbor InterPro Families" value="IPR014043" type="string" cy:type="String"/>
      <att name="Neighbor InterPro Families" value="IPR014284" type="string" cy:type="String"/>
      <att name="Neighbor InterPro Families" value="IPR016035" type="string" cy:type="String"/>
      <att name="Neighbor InterPro Families" value="IPR016036" type="string" cy:type="String"/>
      <att name="Neighbor InterPro Families" value="IPR016039" type="string" cy:type="String"/>
      <att name="Neighbor InterPro Families" value="IPR016181" type="string" cy:type="String"/>
      <att name="Neighbor InterPro Families" value="IPR016185" type="string" cy:type="String"/>
      <att name="Neighbor InterPro Families" value="IPR016187" type="string" cy:type="String"/>
      <att name="Neighbor InterPro Families" value="IPR016773" type="string" cy:type="String"/>
      <att name="Neighbor InterPro Families" value="IPR020103" type="string" cy:type="String"/>
      <att name="Neighbor InterPro Families" value="IPR020802" type="string" cy:type="String"/>
      <att name="Neighbor InterPro Families" value="IPR020806" type="string" cy:type="String"/>
      <att name="Neighbor InterPro Families" value="IPR020841" type="string" cy:type="String"/>
      <att name="Neighbor InterPro Families" value="IPR020846" type="string" cy:type="String"/>
      <att name="Neighbor InterPro Families" value="IPR023213" type="string" cy:type="String"/>
      <att name="Neighbor InterPro Families" value="IPR025110" type="string" cy:type="String"/>
      <att name="Neighbor InterPro Families" value="IPR026259" type="string" cy:type="String"/>
      <att name="Neighbor InterPro Families" value="IPR027417" type="string" cy:type="String"/>
      <att name="Neighbor InterPro Families" value="IPR028011" type="string" cy:type="String"/>
      <att name="Neighbor InterPro Families" value="IPR029026" type="string" cy:type="String"/>
      <att name="Neighbor InterPro Families" value="IPR029028" type="string" cy:type="String"/>
      <att name="Neighbor InterPro Families" value="IPR029033" type="string" cy:type="String"/>
      <att name="Neighbor InterPro Families" value="IPR029058" type="string" cy:type="String"/>
      <att name="Neighbor InterPro Families" value="IPR029061" type="string" cy:type="String"/>
      <att name="Neighbor InterPro Families" value="IPR032821" type="string" cy:type="String"/>
      <att name="Neighbor InterPro Families" value="IPR033248" type="string" cy:type="String"/>
      <att name="Neighbor InterPro Families" value="IPR036097" type="string" cy:type="String"/>
      <att name="Neighbor InterPro Families" value="IPR036249" type="string" cy:type="String"/>
      <att name="Neighbor InterPro Families" value="IPR036259" type="string" cy:type="String"/>
      <att name="Neighbor InterPro Families" value="IPR036291" type="string" cy:type="String"/>
      <att name="Neighbor InterPro Families" value="IPR036388" type="string" cy:type="String"/>
      <att name="Neighbor InterPro Families" value="IPR036393" type="string" cy:type="String"/>
      <att name="Neighbor InterPro Families" value="IPR036736" type="string" cy:type="String"/>
      <att name="Neighbor InterPro Families" value="IPR036890" type="string" cy:type="String"/>
      <att name="Neighbor InterPro Families" value="IPR036909" type="string" cy:type="String"/>
      <att name="Neighbor InterPro Families" value="IPR036986" type="string" cy:type="String"/>
      <att name="Neighbor InterPro Families" value="IPR039262" type="string" cy:type="String"/>
      <att name="Neighbor InterPro Families" value="IPR039513" type="string" cy:type="String"/>
      <att name="Neighbor InterPro Families" value="IPR042095" type="string" cy:type="String"/>
      <att name="Neighbor InterPro Families" value="IPR042099" type="string" cy:type="String"/>
    </att>
    <att name="Singleton Number" type="integer" cy:type="Integer"/>
    <att name="Natural Product Cluster Type:" value="Corallococcus/Myxococcus (NRPS/PKS)" type="string" cy:type="String"/>
    <graphics h="20.0" width="0.0" y="180.11721146725907" x="-126.63318523220138" w="20.0" type="ELLIPSE" z="0.0" outline="#CCCCCC" fill="#0000FF">
      <att name="NODE_CUSTOMGRAPHICS_7" value="org.cytoscape.ding.customgraphics.NullCustomGraphics,0,[ Remove Graphics ]," type="string" cy:type="String"/>
      <att name="NODE_CUSTOMGRAPHICS_SIZE_5" value="35.0" type="string" cy:type="String"/>
      <att name="NODE_BORDER_TRANSPARENCY" value="255" type="string" cy:type="String"/>
      <att name="NODE_TOOLTIP" value="" type="string" cy:type="String"/>
      <att name="NODE_CUSTOMGRAPHICS_POSITION_7" value="C,C,c,0.00,0.00" type="string" cy:type="String"/>
      <att name="NODE_CUSTOMGRAPHICS_SIZE_7" value="35.0" type="string" cy:type="String"/>
      <att name="NODE_CUSTOMGRAPHICS_SIZE_1" value="35.0" type="string" cy:type="String"/>
      <att name="NODE_CUSTOMGRAPHICS_POSITION_5" value="C,C,c,0.00,0.00" type="string" cy:type="String"/>
      <att name="NODE_BORDER_STROKE" value="SOLID" type="string" cy:type="String"/>
      <att name="NODE_LABEL_FONT_SIZE" value="12" type="string" cy:type="String"/>
      <att name="NODE_CUSTOMGRAPHICS_3" value="org.cytoscape.ding.customgraphics.NullCustomGraphics,0,[ Remove Graphics ]," type="string" cy:type="String"/>
      <att name="NODE_LABEL_COLOR" value="#000000" type="string" cy:type="String"/>
      <att name="NODE_VISIBLE" value="true" type="string" cy:type="String"/>
      <att name="NODE_LABEL_FONT_FACE" value="SansSerif.plain,plain,12" type="string" cy:type="String"/>
      <att name="NODE_SELECTED" value="false" type="string" cy:type="String"/>
      <att name="NODE_CUSTOMGRAPHICS_POSITION_9" value="C,C,c,0.00,0.00" type="string" cy:type="String"/>
      <att name="NODE_CUSTOMGRAPHICS_POSITION_1" value="C,C,c,0.00,0.00" type="string" cy:type="String"/>
      <att name="NODE_CUSTOMGRAPHICS_9" value="org.cytoscape.ding.customgraphics.NullCustomGraphics,0,[ Remove Graphics ]," type="string" cy:type="String"/>
      <att name="NODE_CUSTOMGRAPHICS_SIZE_9" value="35.0" type="string" cy:type="String"/>
      <att name="NODE_CUSTOMGRAPHICS_5" value="org.cytoscape.ding.customgraphics.NullCustomGraphics,0,[ Remove Graphics ]," type="string" cy:type="String"/>
      <att name="NODE_LABEL" value="" type="string" cy:type="String"/>
      <att name="NODE_CUSTOMGRAPHICS_SIZE_4" value="35.0" type="string" cy:type="String"/>
      <att name="NODE_CUSTOMGRAPHICS_POSITION_8" value="C,C,c,0.00,0.00" type="string" cy:type="String"/>
      <att name="NODE_LABEL_TRANSPARENCY" value="255" type="string" cy:type="String"/>
      <att name="NODE_CUSTOMGRAPHICS_8" value="org.cytoscape.ding.customgraphics.NullCustomGraphics,0,[ Remove Graphics ]," type="string" cy:type="String"/>
      <att name="NODE_CUSTOMGRAPHICS_SIZE_8" value="35.0" type="string" cy:type="String"/>
      <att name="NODE_CUSTOMGRAPHICS_SIZE_3" value="35.0" type="string" cy:type="String"/>
      <att name="NODE_CUSTOMGRAPHICS_1" value="org.cytoscape.ding.customgraphics.NullCustomGraphics,0,[ Remove Graphics ]," type="string" cy:type="String"/>
      <att name="NODE_CUSTOMGRAPHICS_SIZE_2" value="35.0" type="string" cy:type="String"/>
      <att name="COMPOUND_NODE_PADDING" value="10.0" type="string" cy:type="String"/>
      <att name="NODE_LABEL_POSITION" value="C,C,c,0.00,0.00" type="string" cy:type="String"/>
      <att name="COMPOUND_NODE_SHAPE" value="ROUND_RECTANGLE" type="string" cy:type="String"/>
      <att name="NODE_DEPTH" value="0.0" type="string" cy:type="String"/>
      <att name="NODE_LABEL_WIDTH" value="200.0" type="string" cy:type="String"/>
      <att name="NODE_CUSTOMGRAPHICS_POSITION_3" value="C,C,c,0.00,0.00" type="string" cy:type="String"/>
      <att name="NODE_CUSTOMGRAPHICS_2" value="org.cytoscape.ding.customgraphics.NullCustomGraphics,0,[ Remove Graphics ]," type="string" cy:type="String"/>
      <att name="NODE_NESTED_NETWORK_IMAGE_VISIBLE" value="true" type="string" cy:type="String"/>
      <att name="NODE_TRANSPARENCY" value="255" type="string" cy:type="String"/>
      <att name="NODE_CUSTOMGRAPHICS_4" value="org.cytoscape.ding.customgraphics.NullCustomGraphics,0,[ Remove Graphics ]," type="string" cy:type="String"/>
      <att name="NODE_SELECTED_PAINT" value="#FFFF00" type="string" cy:type="String"/>
      <att name="NODE_CUSTOMGRAPHICS_POSITION_2" value="C,C,c,0.00,0.00" type="string" cy:type="String"/>
      <att name="NODE_CUSTOMGRAPHICS_POSITION_4" value="C,C,c,0.00,0.00" type="string" cy:type="String"/>
      <att name="NODE_CUSTOMGRAPHICS_POSITION_6" value="C,C,c,0.00,0.00" type="string" cy:type="String"/>
      <att name="NODE_CUSTOMGRAPHICS_6" value="org.cytoscape.ding.customgraphics.NullCustomGraphics,0,[ Remove Graphics ]," type="string" cy:type="String"/>
      <att name="NODE_CUSTOMGRAPHICS_SIZE_6" value="35.0" type="string" cy:type="String"/>
    </graphics>
  </node>
  <node id="19078" label="A0A3A8R7G9">
    <att name="shared name" value="A0A3A8R7G9" type="string" cy:type="String"/>
    <att name="name" value="A0A3A8R7G9" type="string" cy:type="String"/>
    <att name="selected" value="0" type="boolean" cy:type="Boolean"/>
    <att name="Sequence Source" value="BLASTHIT" type="string" cy:type="String"/>
    <att name="Sequence Count Cluster Number" value="2" type="integer" cy:type="Integer"/>
    <att name="Node Count Cluster Number" value="2" type="integer" cy:type="Integer"/>
    <att name="Cluster Sequence Count" value="31" type="integer" cy:type="Integer"/>
    <att name="Cluster Node Count" value="31" type="integer" cy:type="Integer"/>
    <att name="node.fillColor" value="#0000FF" type="string" cy:type="String"/>
    <att name="Node Count Fill Color" value="#0000FF" type="string" cy:type="String"/>
    <att name="Present in ENA Database?" value="true" type="string" cy:type="String"/>
    <att name="Genome Neighbors in ENA Database?" value="true" type="string" cy:type="String"/>
    <att name="ENA Database Genome ID" value="RAWP01000130" type="string" cy:type="String"/>
    <att name="Organism" value="Corallococcus sp. AB032C." type="string" cy:type="String"/>
    <att name="Taxonomy ID" value="2316717" type="string" cy:type="String"/>
    <att name="UniProt Annotation Status" value="TrEMBL" type="string" cy:type="String"/>
    <att name="Description" type="list" cy:type="List" cy:elementType="String">
      <att name="Description" value="Phage major capsid protein" type="string" cy:type="String"/>
    </att>
    <att name="Swissprot Description" value="NA" type="string" cy:type="String"/>
    <att name="Sequence Length" value="289" type="integer" cy:type="Integer"/>
    <att name="Gene Name" value="D7X99_36355" type="string" cy:type="String"/>
    <att name="NCBI IDs" type="list" cy:type="List" cy:elementType="String">
      <att name="NCBI IDs" value="EMBL-CDS:RKH75981.1" type="string" cy:type="String"/>
    </att>
    <att name="Superkingdom" value="Bacteria" type="string" cy:type="String"/>
    <att name="Kingdom" value="NA" type="string" cy:type="String"/>
    <att name="Phylum" value="Proteobacteria" type="string" cy:type="String"/>
    <att name="Class" value="Deltaproteobacteria" type="string" cy:type="String"/>
    <att name="Order" value="Myxococcales" type="string" cy:type="String"/>
    <att name="Family" value="Myxococcaceae" type="string" cy:type="String"/>
    <att name="Genus" value="Corallococcus" type="string" cy:type="String"/>
    <att name="Species" value="Corallococcus sp. AB032C" type="string" cy:type="String"/>
    <att name="EC" value="None" type="string" cy:type="String"/>
    <att name="PFAM" type="list" cy:type="List" cy:elementType="String">
      <att name="PFAM" value="PF05065" type="string" cy:type="String"/>
    </att>
    <att name="PDB" type="list" cy:type="List" cy:elementType="String">
      <att name="PDB" value="None" type="string" cy:type="String"/>
    </att>
    <att name="InterPro (Domain)" value="None" type="string" cy:type="String"/>
    <att name="InterPro (Family)" value="IPR024455" type="string" cy:type="String"/>
    <att name="InterPro (Homologous Superfamily)" value="None" type="string" cy:type="String"/>
    <att name="InterPro (Other)" type="list" cy:type="List" cy:elementType="String">
      <att name="InterPro (Other)" value="None" type="string" cy:type="String"/>
    </att>
    <att name="BRENDA ID" value="None" type="string" cy:type="String"/>
    <att name="CAZY Name" type="list" cy:type="List" cy:elementType="String">
      <att name="CAZY Name" value="None" type="string" cy:type="String"/>
    </att>
    <att name="GO Term" type="list" cy:type="List" cy:elementType="String">
      <att name="GO Term" value="None" type="string" cy:type="String"/>
    </att>
    <att name="KEGG ID" value="None" type="string" cy:type="String"/>
    <att name="PATRIC ID" value="None" type="string" cy:type="String"/>
    <att name="STRING ID" value="None" type="string" cy:type="String"/>
    <att name="HMP Body Site" type="list" cy:type="List" cy:elementType="String">
      <att name="HMP Body Site" value="None" type="string" cy:type="String"/>
    </att>
    <att name="HMP Oxygen" value="None" type="string" cy:type="String"/>
    <att name="P01 gDNA" value="False" type="string" cy:type="String"/>
    <att name="Sequence Status" value="complete" type="string" cy:type="String"/>
    <att name="Neighborhood Connectivity" value="0.0" type="real" cy:type="Double"/>
    <att name="Neighbor Pfam Families" type="list" cy:type="List" cy:elementType="String">
      <att name="Neighbor Pfam Families" value="PF00109" type="string" cy:type="String"/>
      <att name="Neighbor Pfam Families" value="PF00456" type="string" cy:type="String"/>
      <att name="Neighbor Pfam Families" value="PF00501" type="string" cy:type="String"/>
      <att name="Neighbor Pfam Families" value="PF00550" type="string" cy:type="String"/>
      <att name="Neighbor Pfam Families" value="PF00668" type="string" cy:type="String"/>
      <att name="Neighbor Pfam Families" value="PF00698" type="string" cy:type="String"/>
      <att name="Neighbor Pfam Families" value="PF00975" type="string" cy:type="String"/>
      <att name="Neighbor Pfam Families" value="PF01118" type="string" cy:type="String"/>
      <att name="Neighbor Pfam Families" value="PF02774" type="string" cy:type="String"/>
      <att name="Neighbor Pfam Families" value="PF02779" type="string" cy:type="String"/>
      <att name="Neighbor Pfam Families" value="PF02780" type="string" cy:type="String"/>
      <att name="Neighbor Pfam Families" value="PF02801" type="string" cy:type="String"/>
      <att name="Neighbor Pfam Families" value="PF08443" type="string" cy:type="String"/>
      <att name="Neighbor Pfam Families" value="PF13193" type="string" cy:type="String"/>
      <att name="Neighbor Pfam Families" value="PF13469" type="string" cy:type="String"/>
      <att name="Neighbor Pfam Families" value="PF16197" type="string" cy:type="String"/>
    </att>
    <att name="Neighbor InterPro Families" type="list" cy:type="List" cy:elementType="String">
      <att name="Neighbor InterPro Families" value="IPR000534" type="string" cy:type="String"/>
      <att name="Neighbor InterPro Families" value="IPR000706" type="string" cy:type="String"/>
      <att name="Neighbor InterPro Families" value="IPR000873" type="string" cy:type="String"/>
      <att name="Neighbor InterPro Families" value="IPR001031" type="string" cy:type="String"/>
      <att name="Neighbor InterPro Families" value="IPR001227" type="string" cy:type="String"/>
      <att name="Neighbor InterPro Families" value="IPR001242" type="string" cy:type="String"/>
      <att name="Neighbor InterPro Families" value="IPR004666" type="string" cy:type="String"/>
      <att name="Neighbor InterPro Families" value="IPR005474" type="string" cy:type="String"/>
      <att name="Neighbor InterPro Families" value="IPR005475" type="string" cy:type="String"/>
      <att name="Neighbor InterPro Families" value="IPR005906" type="string" cy:type="String"/>
      <att name="Neighbor InterPro Families" value="IPR009014" type="string" cy:type="String"/>
      <att name="Neighbor InterPro Families" value="IPR009081" type="string" cy:type="String"/>
      <att name="Neighbor InterPro Families" value="IPR010071" type="string" cy:type="String"/>
      <att name="Neighbor InterPro Families" value="IPR011761" type="string" cy:type="String"/>
      <att name="Neighbor InterPro Families" value="IPR012280" type="string" cy:type="String"/>
      <att name="Neighbor InterPro Families" value="IPR013651" type="string" cy:type="String"/>
      <att name="Neighbor InterPro Families" value="IPR013815" type="string" cy:type="String"/>
      <att name="Neighbor InterPro Families" value="IPR014030" type="string" cy:type="String"/>
      <att name="Neighbor InterPro Families" value="IPR014031" type="string" cy:type="String"/>
      <att name="Neighbor InterPro Families" value="IPR014043" type="string" cy:type="String"/>
      <att name="Neighbor InterPro Families" value="IPR016035" type="string" cy:type="String"/>
      <att name="Neighbor InterPro Families" value="IPR016036" type="string" cy:type="String"/>
      <att name="Neighbor InterPro Families" value="IPR016039" type="string" cy:type="String"/>
      <att name="Neighbor InterPro Families" value="IPR016185" type="string" cy:type="String"/>
      <att name="Neighbor InterPro Families" value="IPR020802" type="string" cy:type="String"/>
      <att name="Neighbor InterPro Families" value="IPR020806" type="string" cy:type="String"/>
      <att name="Neighbor InterPro Families" value="IPR020841" type="string" cy:type="String"/>
      <att name="Neighbor InterPro Families" value="IPR023213" type="string" cy:type="String"/>
      <att name="Neighbor InterPro Families" value="IPR025110" type="string" cy:type="String"/>
      <att name="Neighbor InterPro Families" value="IPR027417" type="string" cy:type="String"/>
      <att name="Neighbor InterPro Families" value="IPR029058" type="string" cy:type="String"/>
      <att name="Neighbor InterPro Families" value="IPR029061" type="string" cy:type="String"/>
      <att name="Neighbor InterPro Families" value="IPR032821" type="string" cy:type="String"/>
      <att name="Neighbor InterPro Families" value="IPR033248" type="string" cy:type="String"/>
      <att name="Neighbor InterPro Families" value="IPR036291" type="string" cy:type="String"/>
      <att name="Neighbor InterPro Families" value="IPR036736" type="string" cy:type="String"/>
      <att name="Neighbor InterPro Families" value="IPR042099" type="string" cy:type="String"/>
    </att>
    <att name="Singleton Number" type="integer" cy:type="Integer"/>
    <att name="Natural Product Cluster Type:" value="Corallococcus/Myxococcus (NRPS/PKS)" type="string" cy:type="String"/>
    <graphics h="20.0" width="0.0" y="159.11721146725907" x="-124.63318523220138" w="20.0" type="ELLIPSE" z="0.0" outline="#CCCCCC" fill="#0000FF">
      <att name="NODE_CUSTOMGRAPHICS_7" value="org.cytoscape.ding.customgraphics.NullCustomGraphics,0,[ Remove Graphics ]," type="string" cy:type="String"/>
      <att name="NODE_CUSTOMGRAPHICS_SIZE_5" value="35.0" type="string" cy:type="String"/>
      <att name="NODE_BORDER_TRANSPARENCY" value="255" type="string" cy:type="String"/>
      <att name="NODE_TOOLTIP" value="" type="string" cy:type="String"/>
      <att name="NODE_CUSTOMGRAPHICS_POSITION_7" value="C,C,c,0.00,0.00" type="string" cy:type="String"/>
      <att name="NODE_CUSTOMGRAPHICS_SIZE_7" value="35.0" type="string" cy:type="String"/>
      <att name="NODE_CUSTOMGRAPHICS_SIZE_1" value="35.0" type="string" cy:type="String"/>
      <att name="NODE_CUSTOMGRAPHICS_POSITION_5" value="C,C,c,0.00,0.00" type="string" cy:type="String"/>
      <att name="NODE_BORDER_STROKE" value="SOLID" type="string" cy:type="String"/>
      <att name="NODE_LABEL_FONT_SIZE" value="12" type="string" cy:type="String"/>
      <att name="NODE_CUSTOMGRAPHICS_3" value="org.cytoscape.ding.customgraphics.NullCustomGraphics,0,[ Remove Graphics ]," type="string" cy:type="String"/>
      <att name="NODE_LABEL_COLOR" value="#000000" type="string" cy:type="String"/>
      <att name="NODE_VISIBLE" value="true" type="string" cy:type="String"/>
      <att name="NODE_LABEL_FONT_FACE" value="SansSerif.plain,plain,12" type="string" cy:type="String"/>
      <att name="NODE_SELECTED" value="false" type="string" cy:type="String"/>
      <att name="NODE_CUSTOMGRAPHICS_POSITION_9" value="C,C,c,0.00,0.00" type="string" cy:type="String"/>
      <att name="NODE_CUSTOMGRAPHICS_POSITION_1" value="C,C,c,0.00,0.00" type="string" cy:type="String"/>
      <att name="NODE_CUSTOMGRAPHICS_9" value="org.cytoscape.ding.customgraphics.NullCustomGraphics,0,[ Remove Graphics ]," type="string" cy:type="String"/>
      <att name="NODE_CUSTOMGRAPHICS_SIZE_9" value="35.0" type="string" cy:type="String"/>
      <att name="NODE_CUSTOMGRAPHICS_5" value="org.cytoscape.ding.customgraphics.NullCustomGraphics,0,[ Remove Graphics ]," type="string" cy:type="String"/>
      <att name="NODE_LABEL" value="" type="string" cy:type="String"/>
      <att name="NODE_CUSTOMGRAPHICS_SIZE_4" value="35.0" type="string" cy:type="String"/>
      <att name="NODE_CUSTOMGRAPHICS_POSITION_8" value="C,C,c,0.00,0.00" type="string" cy:type="String"/>
      <att name="NODE_LABEL_TRANSPARENCY" value="255" type="string" cy:type="String"/>
      <att name="NODE_CUSTOMGRAPHICS_8" value="org.cytoscape.ding.customgraphics.NullCustomGraphics,0,[ Remove Graphics ]," type="string" cy:type="String"/>
      <att name="NODE_CUSTOMGRAPHICS_SIZE_8" value="35.0" type="string" cy:type="String"/>
      <att name="NODE_CUSTOMGRAPHICS_SIZE_3" value="35.0" type="string" cy:type="String"/>
      <att name="NODE_CUSTOMGRAPHICS_1" value="org.cytoscape.ding.customgraphics.NullCustomGraphics,0,[ Remove Graphics ]," type="string" cy:type="String"/>
      <att name="NODE_CUSTOMGRAPHICS_SIZE_2" value="35.0" type="string" cy:type="String"/>
      <att name="COMPOUND_NODE_PADDING" value="10.0" type="string" cy:type="String"/>
      <att name="NODE_LABEL_POSITION" value="C,C,c,0.00,0.00" type="string" cy:type="String"/>
      <att name="COMPOUND_NODE_SHAPE" value="ROUND_RECTANGLE" type="string" cy:type="String"/>
      <att name="NODE_DEPTH" value="0.0" type="string" cy:type="String"/>
      <att name="NODE_LABEL_WIDTH" value="200.0" type="string" cy:type="String"/>
      <att name="NODE_CUSTOMGRAPHICS_POSITION_3" value="C,C,c,0.00,0.00" type="string" cy:type="String"/>
      <att name="NODE_CUSTOMGRAPHICS_2" value="org.cytoscape.ding.customgraphics.NullCustomGraphics,0,[ Remove Graphics ]," type="string" cy:type="String"/>
      <att name="NODE_NESTED_NETWORK_IMAGE_VISIBLE" value="true" type="string" cy:type="String"/>
      <att name="NODE_TRANSPARENCY" value="255" type="string" cy:type="String"/>
      <att name="NODE_CUSTOMGRAPHICS_4" value="org.cytoscape.ding.customgraphics.NullCustomGraphics,0,[ Remove Graphics ]," type="string" cy:type="String"/>
      <att name="NODE_SELECTED_PAINT" value="#FFFF00" type="string" cy:type="String"/>
      <att name="NODE_CUSTOMGRAPHICS_POSITION_2" value="C,C,c,0.00,0.00" type="string" cy:type="String"/>
      <att name="NODE_CUSTOMGRAPHICS_POSITION_4" value="C,C,c,0.00,0.00" type="string" cy:type="String"/>
      <att name="NODE_CUSTOMGRAPHICS_POSITION_6" value="C,C,c,0.00,0.00" type="string" cy:type="String"/>
      <att name="NODE_CUSTOMGRAPHICS_6" value="org.cytoscape.ding.customgraphics.NullCustomGraphics,0,[ Remove Graphics ]," type="string" cy:type="String"/>
      <att name="NODE_CUSTOMGRAPHICS_SIZE_6" value="35.0" type="string" cy:type="String"/>
    </graphics>
  </node>
  <node id="19077" label="A0A3A8QK73">
    <att name="shared name" value="A0A3A8QK73" type="string" cy:type="String"/>
    <att name="name" value="A0A3A8QK73" type="string" cy:type="String"/>
    <att name="selected" value="0" type="boolean" cy:type="Boolean"/>
    <att name="Sequence Source" value="BLASTHIT" type="string" cy:type="String"/>
    <att name="Sequence Count Cluster Number" value="2" type="integer" cy:type="Integer"/>
    <att name="Node Count Cluster Number" value="2" type="integer" cy:type="Integer"/>
    <att name="Cluster Sequence Count" value="31" type="integer" cy:type="Integer"/>
    <att name="Cluster Node Count" value="31" type="integer" cy:type="Integer"/>
    <att name="node.fillColor" value="#0000FF" type="string" cy:type="String"/>
    <att name="Node Count Fill Color" value="#0000FF" type="string" cy:type="String"/>
    <att name="Present in ENA Database?" value="true" type="string" cy:type="String"/>
    <att name="Genome Neighbors in ENA Database?" value="true" type="string" cy:type="String"/>
    <att name="ENA Database Genome ID" value="RAWM01000051" type="string" cy:type="String"/>
    <att name="Organism" value="Corallococcus interemptor." type="string" cy:type="String"/>
    <att name="Taxonomy ID" value="2316720" type="string" cy:type="String"/>
    <att name="UniProt Annotation Status" value="TrEMBL" type="string" cy:type="String"/>
    <att name="Description" type="list" cy:type="List" cy:elementType="String">
      <att name="Description" value="Phage major capsid protein" type="string" cy:type="String"/>
    </att>
    <att name="Swissprot Description" value="NA" type="string" cy:type="String"/>
    <att name="Sequence Length" value="281" type="integer" cy:type="Integer"/>
    <att name="Gene Name" value="D7X96_19720" type="string" cy:type="String"/>
    <att name="NCBI IDs" type="list" cy:type="List" cy:elementType="String">
      <att name="NCBI IDs" value="EMBL-CDS:RKH67330.1" type="string" cy:type="String"/>
    </att>
    <att name="Superkingdom" value="Bacteria" type="string" cy:type="String"/>
    <att name="Kingdom" value="NA" type="string" cy:type="String"/>
    <att name="Phylum" value="Proteobacteria" type="string" cy:type="String"/>
    <att name="Class" value="Deltaproteobacteria" type="string" cy:type="String"/>
    <att name="Order" value="Myxococcales" type="string" cy:type="String"/>
    <att name="Family" value="Myxococcaceae" type="string" cy:type="String"/>
    <att name="Genus" value="Corallococcus" type="string" cy:type="String"/>
    <att name="Species" value="Corallococcus interemptor" type="string" cy:type="String"/>
    <att name="EC" value="None" type="string" cy:type="String"/>
    <att name="PFAM" type="list" cy:type="List" cy:elementType="String">
      <att name="PFAM" value="PF05065" type="string" cy:type="String"/>
    </att>
    <att name="PDB" type="list" cy:type="List" cy:elementType="String">
      <att name="PDB" value="None" type="string" cy:type="String"/>
    </att>
    <att name="InterPro (Domain)" value="None" type="string" cy:type="String"/>
    <att name="InterPro (Family)" value="IPR024455" type="string" cy:type="String"/>
    <att name="InterPro (Homologous Superfamily)" value="None" type="string" cy:type="String"/>
    <att name="InterPro (Other)" type="list" cy:type="List" cy:elementType="String">
      <att name="InterPro (Other)" value="None" type="string" cy:type="String"/>
    </att>
    <att name="BRENDA ID" value="None" type="string" cy:type="String"/>
    <att name="CAZY Name" type="list" cy:type="List" cy:elementType="String">
      <att name="CAZY Name" value="None" type="string" cy:type="String"/>
    </att>
    <att name="GO Term" type="list" cy:type="List" cy:elementType="String">
      <att name="GO Term" value="None" type="string" cy:type="String"/>
    </att>
    <att name="KEGG ID" value="None" type="string" cy:type="String"/>
    <att name="PATRIC ID" value="None" type="string" cy:type="String"/>
    <att name="STRING ID" value="None" type="string" cy:type="String"/>
    <att name="HMP Body Site" type="list" cy:type="List" cy:elementType="String">
      <att name="HMP Body Site" value="None" type="string" cy:type="String"/>
    </att>
    <att name="HMP Oxygen" value="None" type="string" cy:type="String"/>
    <att name="P01 gDNA" value="False" type="string" cy:type="String"/>
    <att name="Sequence Status" value="complete" type="string" cy:type="String"/>
    <att name="Neighborhood Connectivity" value="0.0" type="real" cy:type="Double"/>
    <att name="Neighbor Pfam Families" type="list" cy:type="List" cy:elementType="String">
      <att name="Neighbor Pfam Families" value="PF00069" type="string" cy:type="String"/>
      <att name="Neighbor Pfam Families" value="PF00109" type="string" cy:type="String"/>
      <att name="Neighbor Pfam Families" value="PF00456" type="string" cy:type="String"/>
      <att name="Neighbor Pfam Families" value="PF00501" type="string" cy:type="String"/>
      <att name="Neighbor Pfam Families" value="PF00550" type="string" cy:type="String"/>
      <att name="Neighbor Pfam Families" value="PF00668" type="string" cy:type="String"/>
      <att name="Neighbor Pfam Families" value="PF00696" type="string" cy:type="String"/>
      <att name="Neighbor Pfam Families" value="PF00698" type="string" cy:type="String"/>
      <att name="Neighbor Pfam Families" value="PF00849" type="string" cy:type="String"/>
      <att name="Neighbor Pfam Families" value="PF00975" type="string" cy:type="String"/>
      <att name="Neighbor Pfam Families" value="PF01118" type="string" cy:type="String"/>
      <att name="Neighbor Pfam Families" value="PF01546" type="string" cy:type="String"/>
      <att name="Neighbor Pfam Families" value="PF02774" type="string" cy:type="String"/>
      <att name="Neighbor Pfam Families" value="PF02779" type="string" cy:type="String"/>
      <att name="Neighbor Pfam Families" value="PF02780" type="string" cy:type="String"/>
      <att name="Neighbor Pfam Families" value="PF02801" type="string" cy:type="String"/>
      <att name="Neighbor Pfam Families" value="PF03781" type="string" cy:type="String"/>
      <att name="Neighbor Pfam Families" value="PF04187" type="string" cy:type="String"/>
      <att name="Neighbor Pfam Families" value="PF05977" type="string" cy:type="String"/>
      <att name="Neighbor Pfam Families" value="PF08443" type="string" cy:type="String"/>
      <att name="Neighbor Pfam Families" value="PF11617" type="string" cy:type="String"/>
      <att name="Neighbor Pfam Families" value="PF13193" type="string" cy:type="String"/>
      <att name="Neighbor Pfam Families" value="PF13302" type="string" cy:type="String"/>
      <att name="Neighbor Pfam Families" value="PF13469" type="string" cy:type="String"/>
      <att name="Neighbor Pfam Families" value="PF13561" type="string" cy:type="String"/>
      <att name="Neighbor Pfam Families" value="PF16197" type="string" cy:type="String"/>
    </att>
    <att name="Neighbor InterPro Families" type="list" cy:type="List" cy:elementType="String">
      <att name="Neighbor InterPro Families" value="IPR000182" type="string" cy:type="String"/>
      <att name="Neighbor InterPro Families" value="IPR000534" type="string" cy:type="String"/>
      <att name="Neighbor InterPro Families" value="IPR000706" type="string" cy:type="String"/>
      <att name="Neighbor InterPro Families" value="IPR000719" type="string" cy:type="String"/>
      <att name="Neighbor InterPro Families" value="IPR000873" type="string" cy:type="String"/>
      <att name="Neighbor InterPro Families" value="IPR001031" type="string" cy:type="String"/>
      <att name="Neighbor InterPro Families" value="IPR001048" type="string" cy:type="String"/>
      <att name="Neighbor InterPro Families" value="IPR001057" type="string" cy:type="String"/>
      <att name="Neighbor InterPro Families" value="IPR001227" type="string" cy:type="String"/>
      <att name="Neighbor InterPro Families" value="IPR001242" type="string" cy:type="String"/>
      <att name="Neighbor InterPro Families" value="IPR002347" type="string" cy:type="String"/>
      <att name="Neighbor InterPro Families" value="IPR002933" type="string" cy:type="String"/>
      <att name="Neighbor InterPro Families" value="IPR002942" type="string" cy:type="String"/>
      <att name="Neighbor InterPro Families" value="IPR004662" type="string" cy:type="String"/>
      <att name="Neighbor InterPro Families" value="IPR004666" type="string" cy:type="String"/>
      <att name="Neighbor InterPro Families" value="IPR005474" type="string" cy:type="String"/>
      <att name="Neighbor InterPro Families" value="IPR005475" type="string" cy:type="String"/>
      <att name="Neighbor InterPro Families" value="IPR005532" type="string" cy:type="String"/>
      <att name="Neighbor InterPro Families" value="IPR005906" type="string" cy:type="String"/>
      <att name="Neighbor InterPro Families" value="IPR006145" type="string" cy:type="String"/>
      <att name="Neighbor InterPro Families" value="IPR006225" type="string" cy:type="String"/>
      <att name="Neighbor InterPro Families" value="IPR007111" type="string" cy:type="String"/>
      <att name="Neighbor InterPro Families" value="IPR007314" type="string" cy:type="String"/>
      <att name="Neighbor InterPro Families" value="IPR009014" type="string" cy:type="String"/>
      <att name="Neighbor InterPro Families" value="IPR009081" type="string" cy:type="String"/>
      <att name="Neighbor InterPro Families" value="IPR010071" type="string" cy:type="String"/>
      <att name="Neighbor InterPro Families" value="IPR010175" type="string" cy:type="String"/>
      <att name="Neighbor InterPro Families" value="IPR010290" type="string" cy:type="String"/>
      <att name="Neighbor InterPro Families" value="IPR011009" type="string" cy:type="String"/>
      <att name="Neighbor InterPro Families" value="IPR011745" type="string" cy:type="String"/>
      <att name="Neighbor InterPro Families" value="IPR011761" type="string" cy:type="String"/>
      <att name="Neighbor InterPro Families" value="IPR012280" type="string" cy:type="String"/>
      <att name="Neighbor InterPro Families" value="IPR013324" type="string" cy:type="String"/>
      <att name="Neighbor InterPro Families" value="IPR013651" type="string" cy:type="String"/>
      <att name="Neighbor InterPro Families" value="IPR013815" type="string" cy:type="String"/>
      <att name="Neighbor InterPro Families" value="IPR014030" type="string" cy:type="String"/>
      <att name="Neighbor InterPro Families" value="IPR014031" type="string" cy:type="String"/>
      <att name="Neighbor InterPro Families" value="IPR014043" type="string" cy:type="String"/>
      <att name="Neighbor InterPro Families" value="IPR014284" type="string" cy:type="String"/>
      <att name="Neighbor InterPro Families" value="IPR016035" type="string" cy:type="String"/>
      <att name="Neighbor InterPro Families" value="IPR016036" type="string" cy:type="String"/>
      <att name="Neighbor InterPro Families" value="IPR016039" type="string" cy:type="String"/>
      <att name="Neighbor InterPro Families" value="IPR016181" type="string" cy:type="String"/>
      <att name="Neighbor InterPro Families" value="IPR016185" type="string" cy:type="String"/>
      <att name="Neighbor InterPro Families" value="IPR016187" type="string" cy:type="String"/>
      <att name="Neighbor InterPro Families" value="IPR016773" type="string" cy:type="String"/>
      <att name="Neighbor InterPro Families" value="IPR020103" type="string" cy:type="String"/>
      <att name="Neighbor InterPro Families" value="IPR020806" type="string" cy:type="String"/>
      <att name="Neighbor InterPro Families" value="IPR020841" type="string" cy:type="String"/>
      <att name="Neighbor InterPro Families" value="IPR020846" type="string" cy:type="String"/>
      <att name="Neighbor InterPro Families" value="IPR023213" type="string" cy:type="String"/>
      <att name="Neighbor InterPro Families" value="IPR025110" type="string" cy:type="String"/>
      <att name="Neighbor InterPro Families" value="IPR027417" type="string" cy:type="String"/>
      <att name="Neighbor InterPro Families" value="IPR029058" type="string" cy:type="String"/>
      <att name="Neighbor InterPro Families" value="IPR029061" type="string" cy:type="String"/>
      <att name="Neighbor InterPro Families" value="IPR032821" type="string" cy:type="String"/>
      <att name="Neighbor InterPro Families" value="IPR033248" type="string" cy:type="String"/>
      <att name="Neighbor InterPro Families" value="IPR036259" type="string" cy:type="String"/>
      <att name="Neighbor InterPro Families" value="IPR036291" type="string" cy:type="String"/>
      <att name="Neighbor InterPro Families" value="IPR036388" type="string" cy:type="String"/>
      <att name="Neighbor InterPro Families" value="IPR036393" type="string" cy:type="String"/>
      <att name="Neighbor InterPro Families" value="IPR036736" type="string" cy:type="String"/>
      <att name="Neighbor InterPro Families" value="IPR036986" type="string" cy:type="String"/>
      <att name="Neighbor InterPro Families" value="IPR042095" type="string" cy:type="String"/>
      <att name="Neighbor InterPro Families" value="IPR042099" type="string" cy:type="String"/>
    </att>
    <att name="Singleton Number" type="integer" cy:type="Integer"/>
    <att name="Natural Product Cluster Type:" value="Corallococcus/Myxococcus (NRPS/PKS)" type="string" cy:type="String"/>
    <graphics h="20.0" width="0.0" y="138.11721146725907" x="-112.63318523220138" w="20.0" type="ELLIPSE" z="0.0" outline="#CCCCCC" fill="#0000FF">
      <att name="NODE_CUSTOMGRAPHICS_7" value="org.cytoscape.ding.customgraphics.NullCustomGraphics,0,[ Remove Graphics ]," type="string" cy:type="String"/>
      <att name="NODE_CUSTOMGRAPHICS_SIZE_5" value="35.0" type="string" cy:type="String"/>
      <att name="NODE_BORDER_TRANSPARENCY" value="255" type="string" cy:type="String"/>
      <att name="NODE_TOOLTIP" value="" type="string" cy:type="String"/>
      <att name="NODE_CUSTOMGRAPHICS_POSITION_7" value="C,C,c,0.00,0.00" type="string" cy:type="String"/>
      <att name="NODE_CUSTOMGRAPHICS_SIZE_7" value="35.0" type="string" cy:type="String"/>
      <att name="NODE_CUSTOMGRAPHICS_SIZE_1" value="35.0" type="string" cy:type="String"/>
      <att name="NODE_CUSTOMGRAPHICS_POSITION_5" value="C,C,c,0.00,0.00" type="string" cy:type="String"/>
      <att name="NODE_BORDER_STROKE" value="SOLID" type="string" cy:type="String"/>
      <att name="NODE_LABEL_FONT_SIZE" value="12" type="string" cy:type="String"/>
      <att name="NODE_CUSTOMGRAPHICS_3" value="org.cytoscape.ding.customgraphics.NullCustomGraphics,0,[ Remove Graphics ]," type="string" cy:type="String"/>
      <att name="NODE_LABEL_COLOR" value="#000000" type="string" cy:type="String"/>
      <att name="NODE_VISIBLE" value="true" type="string" cy:type="String"/>
      <att name="NODE_LABEL_FONT_FACE" value="SansSerif.plain,plain,12" type="string" cy:type="String"/>
      <att name="NODE_SELECTED" value="false" type="string" cy:type="String"/>
      <att name="NODE_CUSTOMGRAPHICS_POSITION_9" value="C,C,c,0.00,0.00" type="string" cy:type="String"/>
      <att name="NODE_CUSTOMGRAPHICS_POSITION_1" value="C,C,c,0.00,0.00" type="string" cy:type="String"/>
      <att name="NODE_CUSTOMGRAPHICS_9" value="org.cytoscape.ding.customgraphics.NullCustomGraphics,0,[ Remove Graphics ]," type="string" cy:type="String"/>
      <att name="NODE_CUSTOMGRAPHICS_SIZE_9" value="35.0" type="string" cy:type="String"/>
      <att name="NODE_CUSTOMGRAPHICS_5" value="org.cytoscape.ding.customgraphics.NullCustomGraphics,0,[ Remove Graphics ]," type="string" cy:type="String"/>
      <att name="NODE_LABEL" value="" type="string" cy:type="String"/>
      <att name="NODE_CUSTOMGRAPHICS_SIZE_4" value="35.0" type="string" cy:type="String"/>
      <att name="NODE_CUSTOMGRAPHICS_POSITION_8" value="C,C,c,0.00,0.00" type="string" cy:type="String"/>
      <att name="NODE_LABEL_TRANSPARENCY" value="255" type="string" cy:type="String"/>
      <att name="NODE_CUSTOMGRAPHICS_8" value="org.cytoscape.ding.customgraphics.NullCustomGraphics,0,[ Remove Graphics ]," type="string" cy:type="String"/>
      <att name="NODE_CUSTOMGRAPHICS_SIZE_8" value="35.0" type="string" cy:type="String"/>
      <att name="NODE_CUSTOMGRAPHICS_SIZE_3" value="35.0" type="string" cy:type="String"/>
      <att name="NODE_CUSTOMGRAPHICS_1" value="org.cytoscape.ding.customgraphics.NullCustomGraphics,0,[ Remove Graphics ]," type="string" cy:type="String"/>
      <att name="NODE_CUSTOMGRAPHICS_SIZE_2" value="35.0" type="string" cy:type="String"/>
      <att name="COMPOUND_NODE_PADDING" value="10.0" type="string" cy:type="String"/>
      <att name="NODE_LABEL_POSITION" value="C,C,c,0.00,0.00" type="string" cy:type="String"/>
      <att name="COMPOUND_NODE_SHAPE" value="ROUND_RECTANGLE" type="string" cy:type="String"/>
      <att name="NODE_DEPTH" value="0.0" type="string" cy:type="String"/>
      <att name="NODE_LABEL_WIDTH" value="200.0" type="string" cy:type="String"/>
      <att name="NODE_CUSTOMGRAPHICS_POSITION_3" value="C,C,c,0.00,0.00" type="string" cy:type="String"/>
      <att name="NODE_CUSTOMGRAPHICS_2" value="org.cytoscape.ding.customgraphics.NullCustomGraphics,0,[ Remove Graphics ]," type="string" cy:type="String"/>
      <att name="NODE_NESTED_NETWORK_IMAGE_VISIBLE" value="true" type="string" cy:type="String"/>
      <att name="NODE_TRANSPARENCY" value="255" type="string" cy:type="String"/>
      <att name="NODE_CUSTOMGRAPHICS_4" value="org.cytoscape.ding.customgraphics.NullCustomGraphics,0,[ Remove Graphics ]," type="string" cy:type="String"/>
      <att name="NODE_SELECTED_PAINT" value="#FFFF00" type="string" cy:type="String"/>
      <att name="NODE_CUSTOMGRAPHICS_POSITION_2" value="C,C,c,0.00,0.00" type="string" cy:type="String"/>
      <att name="NODE_CUSTOMGRAPHICS_POSITION_4" value="C,C,c,0.00,0.00" type="string" cy:type="String"/>
      <att name="NODE_CUSTOMGRAPHICS_POSITION_6" value="C,C,c,0.00,0.00" type="string" cy:type="String"/>
      <att name="NODE_CUSTOMGRAPHICS_6" value="org.cytoscape.ding.customgraphics.NullCustomGraphics,0,[ Remove Graphics ]," type="string" cy:type="String"/>
      <att name="NODE_CUSTOMGRAPHICS_SIZE_6" value="35.0" type="string" cy:type="String"/>
    </graphics>
  </node>
  <node id="19076" label="A0A3A8QGZ7">
    <att name="shared name" value="A0A3A8QGZ7" type="string" cy:type="String"/>
    <att name="name" value="A0A3A8QGZ7" type="string" cy:type="String"/>
    <att name="selected" value="0" type="boolean" cy:type="Boolean"/>
    <att name="Sequence Source" value="BLASTHIT" type="string" cy:type="String"/>
    <att name="Sequence Count Cluster Number" value="2" type="integer" cy:type="Integer"/>
    <att name="Node Count Cluster Number" value="2" type="integer" cy:type="Integer"/>
    <att name="Cluster Sequence Count" value="31" type="integer" cy:type="Integer"/>
    <att name="Cluster Node Count" value="31" type="integer" cy:type="Integer"/>
    <att name="node.fillColor" value="#0000FF" type="string" cy:type="String"/>
    <att name="Node Count Fill Color" value="#0000FF" type="string" cy:type="String"/>
    <att name="Present in ENA Database?" value="true" type="string" cy:type="String"/>
    <att name="Genome Neighbors in ENA Database?" value="true" type="string" cy:type="String"/>
    <att name="ENA Database Genome ID" value="RAWK01000077" type="string" cy:type="String"/>
    <att name="Organism" value="Corallococcus aberystwythensis." type="string" cy:type="String"/>
    <att name="Taxonomy ID" value="2316722" type="string" cy:type="String"/>
    <att name="UniProt Annotation Status" value="TrEMBL" type="string" cy:type="String"/>
    <att name="Description" type="list" cy:type="List" cy:elementType="String">
      <att name="Description" value="Phage major capsid protein" type="string" cy:type="String"/>
    </att>
    <att name="Swissprot Description" value="NA" type="string" cy:type="String"/>
    <att name="Sequence Length" value="281" type="integer" cy:type="Integer"/>
    <att name="Gene Name" value="D7W81_14720" type="string" cy:type="String"/>
    <att name="NCBI IDs" type="list" cy:type="List" cy:elementType="String">
      <att name="NCBI IDs" value="EMBL-CDS:RKH66931.1" type="string" cy:type="String"/>
    </att>
    <att name="Superkingdom" value="Bacteria" type="string" cy:type="String"/>
    <att name="Kingdom" value="NA" type="string" cy:type="String"/>
    <att name="Phylum" value="Proteobacteria" type="string" cy:type="String"/>
    <att name="Class" value="Deltaproteobacteria" type="string" cy:type="String"/>
    <att name="Order" value="Myxococcales" type="string" cy:type="String"/>
    <att name="Family" value="Myxococcaceae" type="string" cy:type="String"/>
    <att name="Genus" value="Corallococcus" type="string" cy:type="String"/>
    <att name="Species" value="Corallococcus aberystwythensis" type="string" cy:type="String"/>
    <att name="EC" value="None" type="string" cy:type="String"/>
    <att name="PFAM" type="list" cy:type="List" cy:elementType="String">
      <att name="PFAM" value="PF05065" type="string" cy:type="String"/>
    </att>
    <att name="PDB" type="list" cy:type="List" cy:elementType="String">
      <att name="PDB" value="None" type="string" cy:type="String"/>
    </att>
    <att name="InterPro (Domain)" value="None" type="string" cy:type="String"/>
    <att name="InterPro (Family)" value="IPR024455" type="string" cy:type="String"/>
    <att name="InterPro (Homologous Superfamily)" value="None" type="string" cy:type="String"/>
    <att name="InterPro (Other)" type="list" cy:type="List" cy:elementType="String">
      <att name="InterPro (Other)" value="None" type="string" cy:type="String"/>
    </att>
    <att name="BRENDA ID" value="None" type="string" cy:type="String"/>
    <att name="CAZY Name" type="list" cy:type="List" cy:elementType="String">
      <att name="CAZY Name" value="None" type="string" cy:type="String"/>
    </att>
    <att name="GO Term" type="list" cy:type="List" cy:elementType="String">
      <att name="GO Term" value="None" type="string" cy:type="String"/>
    </att>
    <att name="KEGG ID" value="None" type="string" cy:type="String"/>
    <att name="PATRIC ID" value="None" type="string" cy:type="String"/>
    <att name="STRING ID" value="None" type="string" cy:type="String"/>
    <att name="HMP Body Site" type="list" cy:type="List" cy:elementType="String">
      <att name="HMP Body Site" value="None" type="string" cy:type="String"/>
    </att>
    <att name="HMP Oxygen" value="None" type="string" cy:type="String"/>
    <att name="P01 gDNA" value="False" type="string" cy:type="String"/>
    <att name="Sequence Status" value="complete" type="string" cy:type="String"/>
    <att name="Neighborhood Connectivity" value="0.0" type="real" cy:type="Double"/>
    <att name="Neighbor Pfam Families" type="list" cy:type="List" cy:elementType="String">
      <att name="Neighbor Pfam Families" value="PF00069" type="string" cy:type="String"/>
      <att name="Neighbor Pfam Families" value="PF00456" type="string" cy:type="String"/>
      <att name="Neighbor Pfam Families" value="PF00501" type="string" cy:type="String"/>
      <att name="Neighbor Pfam Families" value="PF00550" type="string" cy:type="String"/>
      <att name="Neighbor Pfam Families" value="PF00668" type="string" cy:type="String"/>
      <att name="Neighbor Pfam Families" value="PF00696" type="string" cy:type="String"/>
      <att name="Neighbor Pfam Families" value="PF00698" type="string" cy:type="String"/>
      <att name="Neighbor Pfam Families" value="PF00849" type="string" cy:type="String"/>
      <att name="Neighbor Pfam Families" value="PF00975" type="string" cy:type="String"/>
      <att name="Neighbor Pfam Families" value="PF01118" type="string" cy:type="String"/>
      <att name="Neighbor Pfam Families" value="PF01546" type="string" cy:type="String"/>
      <att name="Neighbor Pfam Families" value="PF02774" type="string" cy:type="String"/>
      <att name="Neighbor Pfam Families" value="PF02779" type="string" cy:type="String"/>
      <att name="Neighbor Pfam Families" value="PF02780" type="string" cy:type="String"/>
      <att name="Neighbor Pfam Families" value="PF03781" type="string" cy:type="String"/>
      <att name="Neighbor Pfam Families" value="PF05977" type="string" cy:type="String"/>
      <att name="Neighbor Pfam Families" value="PF08443" type="string" cy:type="String"/>
      <att name="Neighbor Pfam Families" value="PF11617" type="string" cy:type="String"/>
      <att name="Neighbor Pfam Families" value="PF13193" type="string" cy:type="String"/>
      <att name="Neighbor Pfam Families" value="PF13302" type="string" cy:type="String"/>
      <att name="Neighbor Pfam Families" value="PF13469" type="string" cy:type="String"/>
      <att name="Neighbor Pfam Families" value="PF13561" type="string" cy:type="String"/>
    </att>
    <att name="Neighbor InterPro Families" type="list" cy:type="List" cy:elementType="String">
      <att name="Neighbor InterPro Families" value="IPR000182" type="string" cy:type="String"/>
      <att name="Neighbor InterPro Families" value="IPR000534" type="string" cy:type="String"/>
      <att name="Neighbor InterPro Families" value="IPR000706" type="string" cy:type="String"/>
      <att name="Neighbor InterPro Families" value="IPR000719" type="string" cy:type="String"/>
      <att name="Neighbor InterPro Families" value="IPR000873" type="string" cy:type="String"/>
      <att name="Neighbor InterPro Families" value="IPR001031" type="string" cy:type="String"/>
      <att name="Neighbor InterPro Families" value="IPR001048" type="string" cy:type="String"/>
      <att name="Neighbor InterPro Families" value="IPR001057" type="string" cy:type="String"/>
      <att name="Neighbor InterPro Families" value="IPR001227" type="string" cy:type="String"/>
      <att name="Neighbor InterPro Families" value="IPR001242" type="string" cy:type="String"/>
      <att name="Neighbor InterPro Families" value="IPR002347" type="string" cy:type="String"/>
      <att name="Neighbor InterPro Families" value="IPR002933" type="string" cy:type="String"/>
      <att name="Neighbor InterPro Families" value="IPR002942" type="string" cy:type="String"/>
      <att name="Neighbor InterPro Families" value="IPR004662" type="string" cy:type="String"/>
      <att name="Neighbor InterPro Families" value="IPR004666" type="string" cy:type="String"/>
      <att name="Neighbor InterPro Families" value="IPR005474" type="string" cy:type="String"/>
      <att name="Neighbor InterPro Families" value="IPR005475" type="string" cy:type="String"/>
      <att name="Neighbor InterPro Families" value="IPR005532" type="string" cy:type="String"/>
      <att name="Neighbor InterPro Families" value="IPR005906" type="string" cy:type="String"/>
      <att name="Neighbor InterPro Families" value="IPR006145" type="string" cy:type="String"/>
      <att name="Neighbor InterPro Families" value="IPR006225" type="string" cy:type="String"/>
      <att name="Neighbor InterPro Families" value="IPR007111" type="string" cy:type="String"/>
      <att name="Neighbor InterPro Families" value="IPR009014" type="string" cy:type="String"/>
      <att name="Neighbor InterPro Families" value="IPR009081" type="string" cy:type="String"/>
      <att name="Neighbor InterPro Families" value="IPR010071" type="string" cy:type="String"/>
      <att name="Neighbor InterPro Families" value="IPR010175" type="string" cy:type="String"/>
      <att name="Neighbor InterPro Families" value="IPR010290" type="string" cy:type="String"/>
      <att name="Neighbor InterPro Families" value="IPR011009" type="string" cy:type="String"/>
      <att name="Neighbor InterPro Families" value="IPR011745" type="string" cy:type="String"/>
      <att name="Neighbor InterPro Families" value="IPR011761" type="string" cy:type="String"/>
      <att name="Neighbor InterPro Families" value="IPR012280" type="string" cy:type="String"/>
      <att name="Neighbor InterPro Families" value="IPR013324" type="string" cy:type="String"/>
      <att name="Neighbor InterPro Families" value="IPR013651" type="string" cy:type="String"/>
      <att name="Neighbor InterPro Families" value="IPR013815" type="string" cy:type="String"/>
      <att name="Neighbor InterPro Families" value="IPR014043" type="string" cy:type="String"/>
      <att name="Neighbor InterPro Families" value="IPR014284" type="string" cy:type="String"/>
      <att name="Neighbor InterPro Families" value="IPR016035" type="string" cy:type="String"/>
      <att name="Neighbor InterPro Families" value="IPR016036" type="string" cy:type="String"/>
      <att name="Neighbor InterPro Families" value="IPR016181" type="string" cy:type="String"/>
      <att name="Neighbor InterPro Families" value="IPR016185" type="string" cy:type="String"/>
      <att name="Neighbor InterPro Families" value="IPR016187" type="string" cy:type="String"/>
      <att name="Neighbor InterPro Families" value="IPR020103" type="string" cy:type="String"/>
      <att name="Neighbor InterPro Families" value="IPR020806" type="string" cy:type="String"/>
      <att name="Neighbor InterPro Families" value="IPR020846" type="string" cy:type="String"/>
      <att name="Neighbor InterPro Families" value="IPR023213" type="string" cy:type="String"/>
      <att name="Neighbor InterPro Families" value="IPR025110" type="string" cy:type="String"/>
      <att name="Neighbor InterPro Families" value="IPR027417" type="string" cy:type="String"/>
      <att name="Neighbor InterPro Families" value="IPR029058" type="string" cy:type="String"/>
      <att name="Neighbor InterPro Families" value="IPR029061" type="string" cy:type="String"/>
      <att name="Neighbor InterPro Families" value="IPR033248" type="string" cy:type="String"/>
      <att name="Neighbor InterPro Families" value="IPR036259" type="string" cy:type="String"/>
      <att name="Neighbor InterPro Families" value="IPR036291" type="string" cy:type="String"/>
      <att name="Neighbor InterPro Families" value="IPR036388" type="string" cy:type="String"/>
      <att name="Neighbor InterPro Families" value="IPR036393" type="string" cy:type="String"/>
      <att name="Neighbor InterPro Families" value="IPR036736" type="string" cy:type="String"/>
      <att name="Neighbor InterPro Families" value="IPR036986" type="string" cy:type="String"/>
      <att name="Neighbor InterPro Families" value="IPR042095" type="string" cy:type="String"/>
      <att name="Neighbor InterPro Families" value="IPR042099" type="string" cy:type="String"/>
    </att>
    <att name="Singleton Number" type="integer" cy:type="Integer"/>
    <att name="Natural Product Cluster Type:" value="Corallococcus/Myxococcus (NRPS/PKS)" type="string" cy:type="String"/>
    <graphics h="20.0" width="0.0" y="155.11721146725907" x="-70.63318523220138" w="20.0" type="ELLIPSE" z="0.0" outline="#CCCCCC" fill="#0000FF">
      <att name="NODE_CUSTOMGRAPHICS_7" value="org.cytoscape.ding.customgraphics.NullCustomGraphics,0,[ Remove Graphics ]," type="string" cy:type="String"/>
      <att name="NODE_CUSTOMGRAPHICS_SIZE_5" value="35.0" type="string" cy:type="String"/>
      <att name="NODE_BORDER_TRANSPARENCY" value="255" type="string" cy:type="String"/>
      <att name="NODE_TOOLTIP" value="" type="string" cy:type="String"/>
      <att name="NODE_CUSTOMGRAPHICS_POSITION_7" value="C,C,c,0.00,0.00" type="string" cy:type="String"/>
      <att name="NODE_CUSTOMGRAPHICS_SIZE_7" value="35.0" type="string" cy:type="String"/>
      <att name="NODE_CUSTOMGRAPHICS_SIZE_1" value="35.0" type="string" cy:type="String"/>
      <att name="NODE_CUSTOMGRAPHICS_POSITION_5" value="C,C,c,0.00,0.00" type="string" cy:type="String"/>
      <att name="NODE_BORDER_STROKE" value="SOLID" type="string" cy:type="String"/>
      <att name="NODE_LABEL_FONT_SIZE" value="12" type="string" cy:type="String"/>
      <att name="NODE_CUSTOMGRAPHICS_3" value="org.cytoscape.ding.customgraphics.NullCustomGraphics,0,[ Remove Graphics ]," type="string" cy:type="String"/>
      <att name="NODE_LABEL_COLOR" value="#000000" type="string" cy:type="String"/>
      <att name="NODE_VISIBLE" value="true" type="string" cy:type="String"/>
      <att name="NODE_LABEL_FONT_FACE" value="SansSerif.plain,plain,12" type="string" cy:type="String"/>
      <att name="NODE_SELECTED" value="false" type="string" cy:type="String"/>
      <att name="NODE_CUSTOMGRAPHICS_POSITION_9" value="C,C,c,0.00,0.00" type="string" cy:type="String"/>
      <att name="NODE_CUSTOMGRAPHICS_POSITION_1" value="C,C,c,0.00,0.00" type="string" cy:type="String"/>
      <att name="NODE_CUSTOMGRAPHICS_9" value="org.cytoscape.ding.customgraphics.NullCustomGraphics,0,[ Remove Graphics ]," type="string" cy:type="String"/>
      <att name="NODE_CUSTOMGRAPHICS_SIZE_9" value="35.0" type="string" cy:type="String"/>
      <att name="NODE_CUSTOMGRAPHICS_5" value="org.cytoscape.ding.customgraphics.NullCustomGraphics,0,[ Remove Graphics ]," type="string" cy:type="String"/>
      <att name="NODE_LABEL" value="" type="string" cy:type="String"/>
      <att name="NODE_CUSTOMGRAPHICS_SIZE_4" value="35.0" type="string" cy:type="String"/>
      <att name="NODE_CUSTOMGRAPHICS_POSITION_8" value="C,C,c,0.00,0.00" type="string" cy:type="String"/>
      <att name="NODE_LABEL_TRANSPARENCY" value="255" type="string" cy:type="String"/>
      <att name="NODE_CUSTOMGRAPHICS_8" value="org.cytoscape.ding.customgraphics.NullCustomGraphics,0,[ Remove Graphics ]," type="string" cy:type="String"/>
      <att name="NODE_CUSTOMGRAPHICS_SIZE_8" value="35.0" type="string" cy:type="String"/>
      <att name="NODE_CUSTOMGRAPHICS_SIZE_3" value="35.0" type="string" cy:type="String"/>
      <att name="NODE_CUSTOMGRAPHICS_1" value="org.cytoscape.ding.customgraphics.NullCustomGraphics,0,[ Remove Graphics ]," type="string" cy:type="String"/>
      <att name="NODE_CUSTOMGRAPHICS_SIZE_2" value="35.0" type="string" cy:type="String"/>
      <att name="COMPOUND_NODE_PADDING" value="10.0" type="string" cy:type="String"/>
      <att name="NODE_LABEL_POSITION" value="C,C,c,0.00,0.00" type="string" cy:type="String"/>
      <att name="COMPOUND_NODE_SHAPE" value="ROUND_RECTANGLE" type="string" cy:type="String"/>
      <att name="NODE_DEPTH" value="0.0" type="string" cy:type="String"/>
      <att name="NODE_LABEL_WIDTH" value="200.0" type="string" cy:type="String"/>
      <att name="NODE_CUSTOMGRAPHICS_POSITION_3" value="C,C,c,0.00,0.00" type="string" cy:type="String"/>
      <att name="NODE_CUSTOMGRAPHICS_2" value="org.cytoscape.ding.customgraphics.NullCustomGraphics,0,[ Remove Graphics ]," type="string" cy:type="String"/>
      <att name="NODE_NESTED_NETWORK_IMAGE_VISIBLE" value="true" type="string" cy:type="String"/>
      <att name="NODE_TRANSPARENCY" value="255" type="string" cy:type="String"/>
      <att name="NODE_CUSTOMGRAPHICS_4" value="org.cytoscape.ding.customgraphics.NullCustomGraphics,0,[ Remove Graphics ]," type="string" cy:type="String"/>
      <att name="NODE_SELECTED_PAINT" value="#FFFF00" type="string" cy:type="String"/>
      <att name="NODE_CUSTOMGRAPHICS_POSITION_2" value="C,C,c,0.00,0.00" type="string" cy:type="String"/>
      <att name="NODE_CUSTOMGRAPHICS_POSITION_4" value="C,C,c,0.00,0.00" type="string" cy:type="String"/>
      <att name="NODE_CUSTOMGRAPHICS_POSITION_6" value="C,C,c,0.00,0.00" type="string" cy:type="String"/>
      <att name="NODE_CUSTOMGRAPHICS_6" value="org.cytoscape.ding.customgraphics.NullCustomGraphics,0,[ Remove Graphics ]," type="string" cy:type="String"/>
      <att name="NODE_CUSTOMGRAPHICS_SIZE_6" value="35.0" type="string" cy:type="String"/>
    </graphics>
  </node>
  <node id="19075" label="A0A3A8N9K6">
    <att name="shared name" value="A0A3A8N9K6" type="string" cy:type="String"/>
    <att name="name" value="A0A3A8N9K6" type="string" cy:type="String"/>
    <att name="selected" value="0" type="boolean" cy:type="Boolean"/>
    <att name="Sequence Source" value="BLASTHIT" type="string" cy:type="String"/>
    <att name="Sequence Count Cluster Number" value="2" type="integer" cy:type="Integer"/>
    <att name="Node Count Cluster Number" value="2" type="integer" cy:type="Integer"/>
    <att name="Cluster Sequence Count" value="31" type="integer" cy:type="Integer"/>
    <att name="Cluster Node Count" value="31" type="integer" cy:type="Integer"/>
    <att name="node.fillColor" value="#0000FF" type="string" cy:type="String"/>
    <att name="Node Count Fill Color" value="#0000FF" type="string" cy:type="String"/>
    <att name="Present in ENA Database?" value="true" type="string" cy:type="String"/>
    <att name="Genome Neighbors in ENA Database?" value="true" type="string" cy:type="String"/>
    <att name="ENA Database Genome ID" value="RAWG01000140" type="string" cy:type="String"/>
    <att name="Organism" value="Corallococcus sicarius." type="string" cy:type="String"/>
    <att name="Taxonomy ID" value="2316726" type="string" cy:type="String"/>
    <att name="UniProt Annotation Status" value="TrEMBL" type="string" cy:type="String"/>
    <att name="Description" type="list" cy:type="List" cy:elementType="String">
      <att name="Description" value="Phage major capsid protein" type="string" cy:type="String"/>
    </att>
    <att name="Swissprot Description" value="NA" type="string" cy:type="String"/>
    <att name="Sequence Length" value="286" type="integer" cy:type="Integer"/>
    <att name="Gene Name" value="D7X12_21585" type="string" cy:type="String"/>
    <att name="NCBI IDs" type="list" cy:type="List" cy:elementType="String">
      <att name="NCBI IDs" value="EMBL-CDS:RKH40150.1" type="string" cy:type="String"/>
    </att>
    <att name="Superkingdom" value="Bacteria" type="string" cy:type="String"/>
    <att name="Kingdom" value="NA" type="string" cy:type="String"/>
    <att name="Phylum" value="Proteobacteria" type="string" cy:type="String"/>
    <att name="Class" value="Deltaproteobacteria" type="string" cy:type="String"/>
    <att name="Order" value="Myxococcales" type="string" cy:type="String"/>
    <att name="Family" value="Myxococcaceae" type="string" cy:type="String"/>
    <att name="Genus" value="Corallococcus" type="string" cy:type="String"/>
    <att name="Species" value="Corallococcus sicarius" type="string" cy:type="String"/>
    <att name="EC" value="None" type="string" cy:type="String"/>
    <att name="PFAM" type="list" cy:type="List" cy:elementType="String">
      <att name="PFAM" value="PF05065" type="string" cy:type="String"/>
    </att>
    <att name="PDB" type="list" cy:type="List" cy:elementType="String">
      <att name="PDB" value="None" type="string" cy:type="String"/>
    </att>
    <att name="InterPro (Domain)" value="None" type="string" cy:type="String"/>
    <att name="InterPro (Family)" value="IPR024455" type="string" cy:type="String"/>
    <att name="InterPro (Homologous Superfamily)" value="None" type="string" cy:type="String"/>
    <att name="InterPro (Other)" type="list" cy:type="List" cy:elementType="String">
      <att name="InterPro (Other)" value="None" type="string" cy:type="String"/>
    </att>
    <att name="BRENDA ID" value="None" type="string" cy:type="String"/>
    <att name="CAZY Name" type="list" cy:type="List" cy:elementType="String">
      <att name="CAZY Name" value="None" type="string" cy:type="String"/>
    </att>
    <att name="GO Term" type="list" cy:type="List" cy:elementType="String">
      <att name="GO Term" value="None" type="string" cy:type="String"/>
    </att>
    <att name="KEGG ID" value="None" type="string" cy:type="String"/>
    <att name="PATRIC ID" value="None" type="string" cy:type="String"/>
    <att name="STRING ID" value="None" type="string" cy:type="String"/>
    <att name="HMP Body Site" type="list" cy:type="List" cy:elementType="String">
      <att name="HMP Body Site" value="None" type="string" cy:type="String"/>
    </att>
    <att name="HMP Oxygen" value="None" type="string" cy:type="String"/>
    <att name="P01 gDNA" value="False" type="string" cy:type="String"/>
    <att name="Sequence Status" value="complete" type="string" cy:type="String"/>
    <att name="Neighborhood Connectivity" value="0.0" type="real" cy:type="Double"/>
    <att name="Neighbor Pfam Families" type="list" cy:type="List" cy:elementType="String">
      <att name="Neighbor Pfam Families" value="PF00456" type="string" cy:type="String"/>
      <att name="Neighbor Pfam Families" value="PF00501" type="string" cy:type="String"/>
      <att name="Neighbor Pfam Families" value="PF00550" type="string" cy:type="String"/>
      <att name="Neighbor Pfam Families" value="PF00582" type="string" cy:type="String"/>
      <att name="Neighbor Pfam Families" value="PF00696" type="string" cy:type="String"/>
      <att name="Neighbor Pfam Families" value="PF01118" type="string" cy:type="String"/>
      <att name="Neighbor Pfam Families" value="PF01183" type="string" cy:type="String"/>
      <att name="Neighbor Pfam Families" value="PF01546" type="string" cy:type="String"/>
      <att name="Neighbor Pfam Families" value="PF01551" type="string" cy:type="String"/>
      <att name="Neighbor Pfam Families" value="PF02774" type="string" cy:type="String"/>
      <att name="Neighbor Pfam Families" value="PF02779" type="string" cy:type="String"/>
      <att name="Neighbor Pfam Families" value="PF02780" type="string" cy:type="String"/>
      <att name="Neighbor Pfam Families" value="PF08443" type="string" cy:type="String"/>
      <att name="Neighbor Pfam Families" value="PF13193" type="string" cy:type="String"/>
      <att name="Neighbor Pfam Families" value="PF13469" type="string" cy:type="String"/>
      <att name="Neighbor Pfam Families" value="PF13516" type="string" cy:type="String"/>
      <att name="Neighbor Pfam Families" value="PF13561" type="string" cy:type="String"/>
      <att name="Neighbor Pfam Families" value="PF14559" type="string" cy:type="String"/>
    </att>
    <att name="Neighbor InterPro Families" type="list" cy:type="List" cy:elementType="String">
      <att name="Neighbor InterPro Families" value="IPR000534" type="string" cy:type="String"/>
      <att name="Neighbor InterPro Families" value="IPR000706" type="string" cy:type="String"/>
      <att name="Neighbor InterPro Families" value="IPR000873" type="string" cy:type="String"/>
      <att name="Neighbor InterPro Families" value="IPR001048" type="string" cy:type="String"/>
      <att name="Neighbor InterPro Families" value="IPR001057" type="string" cy:type="String"/>
      <att name="Neighbor InterPro Families" value="IPR002053" type="string" cy:type="String"/>
      <att name="Neighbor InterPro Families" value="IPR002347" type="string" cy:type="String"/>
      <att name="Neighbor InterPro Families" value="IPR002933" type="string" cy:type="String"/>
      <att name="Neighbor InterPro Families" value="IPR004662" type="string" cy:type="String"/>
      <att name="Neighbor InterPro Families" value="IPR004666" type="string" cy:type="String"/>
      <att name="Neighbor InterPro Families" value="IPR005474" type="string" cy:type="String"/>
      <att name="Neighbor InterPro Families" value="IPR005475" type="string" cy:type="String"/>
      <att name="Neighbor InterPro Families" value="IPR005906" type="string" cy:type="String"/>
      <att name="Neighbor InterPro Families" value="IPR006015" type="string" cy:type="String"/>
      <att name="Neighbor InterPro Families" value="IPR006016" type="string" cy:type="String"/>
      <att name="Neighbor InterPro Families" value="IPR009014" type="string" cy:type="String"/>
      <att name="Neighbor InterPro Families" value="IPR009081" type="string" cy:type="String"/>
      <att name="Neighbor InterPro Families" value="IPR010175" type="string" cy:type="String"/>
      <att name="Neighbor InterPro Families" value="IPR011055" type="string" cy:type="String"/>
      <att name="Neighbor InterPro Families" value="IPR011761" type="string" cy:type="String"/>
      <att name="Neighbor InterPro Families" value="IPR011990" type="string" cy:type="String"/>
      <att name="Neighbor InterPro Families" value="IPR012280" type="string" cy:type="String"/>
      <att name="Neighbor InterPro Families" value="IPR013026" type="string" cy:type="String"/>
      <att name="Neighbor InterPro Families" value="IPR013651" type="string" cy:type="String"/>
      <att name="Neighbor InterPro Families" value="IPR013815" type="string" cy:type="String"/>
      <att name="Neighbor InterPro Families" value="IPR014729" type="string" cy:type="String"/>
      <att name="Neighbor InterPro Families" value="IPR016047" type="string" cy:type="String"/>
      <att name="Neighbor InterPro Families" value="IPR016185" type="string" cy:type="String"/>
      <att name="Neighbor InterPro Families" value="IPR017853" type="string" cy:type="String"/>
      <att name="Neighbor InterPro Families" value="IPR018077" type="string" cy:type="String"/>
      <att name="Neighbor InterPro Families" value="IPR020806" type="string" cy:type="String"/>
      <att name="Neighbor InterPro Families" value="IPR025110" type="string" cy:type="String"/>
      <att name="Neighbor InterPro Families" value="IPR027417" type="string" cy:type="String"/>
      <att name="Neighbor InterPro Families" value="IPR029061" type="string" cy:type="String"/>
      <att name="Neighbor InterPro Families" value="IPR032675" type="string" cy:type="String"/>
      <att name="Neighbor InterPro Families" value="IPR033248" type="string" cy:type="String"/>
      <att name="Neighbor InterPro Families" value="IPR036291" type="string" cy:type="String"/>
      <att name="Neighbor InterPro Families" value="IPR036365" type="string" cy:type="String"/>
      <att name="Neighbor InterPro Families" value="IPR036393" type="string" cy:type="String"/>
      <att name="Neighbor InterPro Families" value="IPR036736" type="string" cy:type="String"/>
      <att name="Neighbor InterPro Families" value="IPR042099" type="string" cy:type="String"/>
    </att>
    <att name="Singleton Number" type="integer" cy:type="Integer"/>
    <att name="Natural Product Cluster Type:" value="Corallococcus/Myxococcus (NRPS/PKS)" type="string" cy:type="String"/>
    <graphics h="20.0" width="0.0" y="168.11721146725907" x="-209.63318523220138" w="20.0" type="ELLIPSE" z="0.0" outline="#CCCCCC" fill="#0000FF">
      <att name="NODE_CUSTOMGRAPHICS_7" value="org.cytoscape.ding.customgraphics.NullCustomGraphics,0,[ Remove Graphics ]," type="string" cy:type="String"/>
      <att name="NODE_CUSTOMGRAPHICS_SIZE_5" value="35.0" type="string" cy:type="String"/>
      <att name="NODE_BORDER_TRANSPARENCY" value="255" type="string" cy:type="String"/>
      <att name="NODE_TOOLTIP" value="" type="string" cy:type="String"/>
      <att name="NODE_CUSTOMGRAPHICS_POSITION_7" value="C,C,c,0.00,0.00" type="string" cy:type="String"/>
      <att name="NODE_CUSTOMGRAPHICS_SIZE_7" value="35.0" type="string" cy:type="String"/>
      <att name="NODE_CUSTOMGRAPHICS_SIZE_1" value="35.0" type="string" cy:type="String"/>
      <att name="NODE_CUSTOMGRAPHICS_POSITION_5" value="C,C,c,0.00,0.00" type="string" cy:type="String"/>
      <att name="NODE_BORDER_STROKE" value="SOLID" type="string" cy:type="String"/>
      <att name="NODE_LABEL_FONT_SIZE" value="12" type="string" cy:type="String"/>
      <att name="NODE_CUSTOMGRAPHICS_3" value="org.cytoscape.ding.customgraphics.NullCustomGraphics,0,[ Remove Graphics ]," type="string" cy:type="String"/>
      <att name="NODE_LABEL_COLOR" value="#000000" type="string" cy:type="String"/>
      <att name="NODE_VISIBLE" value="true" type="string" cy:type="String"/>
      <att name="NODE_LABEL_FONT_FACE" value="SansSerif.plain,plain,12" type="string" cy:type="String"/>
      <att name="NODE_SELECTED" value="false" type="string" cy:type="String"/>
      <att name="NODE_CUSTOMGRAPHICS_POSITION_9" value="C,C,c,0.00,0.00" type="string" cy:type="String"/>
      <att name="NODE_CUSTOMGRAPHICS_POSITION_1" value="C,C,c,0.00,0.00" type="string" cy:type="String"/>
      <att name="NODE_CUSTOMGRAPHICS_9" value="org.cytoscape.ding.customgraphics.NullCustomGraphics,0,[ Remove Graphics ]," type="string" cy:type="String"/>
      <att name="NODE_CUSTOMGRAPHICS_SIZE_9" value="35.0" type="string" cy:type="String"/>
      <att name="NODE_CUSTOMGRAPHICS_5" value="org.cytoscape.ding.customgraphics.NullCustomGraphics,0,[ Remove Graphics ]," type="string" cy:type="String"/>
      <att name="NODE_LABEL" value="" type="string" cy:type="String"/>
      <att name="NODE_CUSTOMGRAPHICS_SIZE_4" value="35.0" type="string" cy:type="String"/>
      <att name="NODE_CUSTOMGRAPHICS_POSITION_8" value="C,C,c,0.00,0.00" type="string" cy:type="String"/>
      <att name="NODE_LABEL_TRANSPARENCY" value="255" type="string" cy:type="String"/>
      <att name="NODE_CUSTOMGRAPHICS_8" value="org.cytoscape.ding.customgraphics.NullCustomGraphics,0,[ Remove Graphics ]," type="string" cy:type="String"/>
      <att name="NODE_CUSTOMGRAPHICS_SIZE_8" value="35.0" type="string" cy:type="String"/>
      <att name="NODE_CUSTOMGRAPHICS_SIZE_3" value="35.0" type="string" cy:type="String"/>
      <att name="NODE_CUSTOMGRAPHICS_1" value="org.cytoscape.ding.customgraphics.NullCustomGraphics,0,[ Remove Graphics ]," type="string" cy:type="String"/>
      <att name="NODE_CUSTOMGRAPHICS_SIZE_2" value="35.0" type="string" cy:type="String"/>
      <att name="COMPOUND_NODE_PADDING" value="10.0" type="string" cy:type="String"/>
      <att name="NODE_LABEL_POSITION" value="C,C,c,0.00,0.00" type="string" cy:type="String"/>
      <att name="COMPOUND_NODE_SHAPE" value="ROUND_RECTANGLE" type="string" cy:type="String"/>
      <att name="NODE_DEPTH" value="0.0" type="string" cy:type="String"/>
      <att name="NODE_LABEL_WIDTH" value="200.0" type="string" cy:type="String"/>
      <att name="NODE_CUSTOMGRAPHICS_POSITION_3" value="C,C,c,0.00,0.00" type="string" cy:type="String"/>
      <att name="NODE_CUSTOMGRAPHICS_2" value="org.cytoscape.ding.customgraphics.NullCustomGraphics,0,[ Remove Graphics ]," type="string" cy:type="String"/>
      <att name="NODE_NESTED_NETWORK_IMAGE_VISIBLE" value="true" type="string" cy:type="String"/>
      <att name="NODE_TRANSPARENCY" value="255" type="string" cy:type="String"/>
      <att name="NODE_CUSTOMGRAPHICS_4" value="org.cytoscape.ding.customgraphics.NullCustomGraphics,0,[ Remove Graphics ]," type="string" cy:type="String"/>
      <att name="NODE_SELECTED_PAINT" value="#FFFF00" type="string" cy:type="String"/>
      <att name="NODE_CUSTOMGRAPHICS_POSITION_2" value="C,C,c,0.00,0.00" type="string" cy:type="String"/>
      <att name="NODE_CUSTOMGRAPHICS_POSITION_4" value="C,C,c,0.00,0.00" type="string" cy:type="String"/>
      <att name="NODE_CUSTOMGRAPHICS_POSITION_6" value="C,C,c,0.00,0.00" type="string" cy:type="String"/>
      <att name="NODE_CUSTOMGRAPHICS_6" value="org.cytoscape.ding.customgraphics.NullCustomGraphics,0,[ Remove Graphics ]," type="string" cy:type="String"/>
      <att name="NODE_CUSTOMGRAPHICS_SIZE_6" value="35.0" type="string" cy:type="String"/>
    </graphics>
  </node>
  <node id="19074" label="A0A3A8L2Y9">
    <att name="shared name" value="A0A3A8L2Y9" type="string" cy:type="String"/>
    <att name="name" value="A0A3A8L2Y9" type="string" cy:type="String"/>
    <att name="selected" value="0" type="boolean" cy:type="Boolean"/>
    <att name="Sequence Source" value="BLASTHIT" type="string" cy:type="String"/>
    <att name="Sequence Count Cluster Number" value="2" type="integer" cy:type="Integer"/>
    <att name="Node Count Cluster Number" value="2" type="integer" cy:type="Integer"/>
    <att name="Cluster Sequence Count" value="31" type="integer" cy:type="Integer"/>
    <att name="Cluster Node Count" value="31" type="integer" cy:type="Integer"/>
    <att name="node.fillColor" value="#0000FF" type="string" cy:type="String"/>
    <att name="Node Count Fill Color" value="#0000FF" type="string" cy:type="String"/>
    <att name="Present in ENA Database?" value="true" type="string" cy:type="String"/>
    <att name="Genome Neighbors in ENA Database?" value="true" type="string" cy:type="String"/>
    <att name="ENA Database Genome ID" value="RAWA01000133" type="string" cy:type="String"/>
    <att name="Organism" value="Corallococcus sp. CA053C." type="string" cy:type="String"/>
    <att name="Taxonomy ID" value="2316732" type="string" cy:type="String"/>
    <att name="UniProt Annotation Status" value="TrEMBL" type="string" cy:type="String"/>
    <att name="Description" type="list" cy:type="List" cy:elementType="String">
      <att name="Description" value="Phage major capsid protein" type="string" cy:type="String"/>
    </att>
    <att name="Swissprot Description" value="NA" type="string" cy:type="String"/>
    <att name="Sequence Length" value="286" type="integer" cy:type="Integer"/>
    <att name="Gene Name" value="D7V97_19025" type="string" cy:type="String"/>
    <att name="NCBI IDs" type="list" cy:type="List" cy:elementType="String">
      <att name="NCBI IDs" value="EMBL-CDS:RKH08574.1" type="string" cy:type="String"/>
    </att>
    <att name="Superkingdom" value="Bacteria" type="string" cy:type="String"/>
    <att name="Kingdom" value="NA" type="string" cy:type="String"/>
    <att name="Phylum" value="Proteobacteria" type="string" cy:type="String"/>
    <att name="Class" value="Deltaproteobacteria" type="string" cy:type="String"/>
    <att name="Order" value="Myxococcales" type="string" cy:type="String"/>
    <att name="Family" value="Myxococcaceae" type="string" cy:type="String"/>
    <att name="Genus" value="Corallococcus" type="string" cy:type="String"/>
    <att name="Species" value="Corallococcus sp. CA053C" type="string" cy:type="String"/>
    <att name="EC" value="None" type="string" cy:type="String"/>
    <att name="PFAM" type="list" cy:type="List" cy:elementType="String">
      <att name="PFAM" value="PF05065" type="string" cy:type="String"/>
    </att>
    <att name="PDB" type="list" cy:type="List" cy:elementType="String">
      <att name="PDB" value="None" type="string" cy:type="String"/>
    </att>
    <att name="InterPro (Domain)" value="None" type="string" cy:type="String"/>
    <att name="InterPro (Family)" value="IPR024455" type="string" cy:type="String"/>
    <att name="InterPro (Homologous Superfamily)" value="None" type="string" cy:type="String"/>
    <att name="InterPro (Other)" type="list" cy:type="List" cy:elementType="String">
      <att name="InterPro (Other)" value="None" type="string" cy:type="String"/>
    </att>
    <att name="BRENDA ID" value="None" type="string" cy:type="String"/>
    <att name="CAZY Name" type="list" cy:type="List" cy:elementType="String">
      <att name="CAZY Name" value="None" type="string" cy:type="String"/>
    </att>
    <att name="GO Term" type="list" cy:type="List" cy:elementType="String">
      <att name="GO Term" value="None" type="string" cy:type="String"/>
    </att>
    <att name="KEGG ID" value="None" type="string" cy:type="String"/>
    <att name="PATRIC ID" value="None" type="string" cy:type="String"/>
    <att name="STRING ID" value="None" type="string" cy:type="String"/>
    <att name="HMP Body Site" type="list" cy:type="List" cy:elementType="String">
      <att name="HMP Body Site" value="None" type="string" cy:type="String"/>
    </att>
    <att name="HMP Oxygen" value="None" type="string" cy:type="String"/>
    <att name="P01 gDNA" value="False" type="string" cy:type="String"/>
    <att name="Sequence Status" value="complete" type="string" cy:type="String"/>
    <att name="Neighborhood Connectivity" value="0.0" type="real" cy:type="Double"/>
    <att name="Neighbor Pfam Families" type="list" cy:type="List" cy:elementType="String">
      <att name="Neighbor Pfam Families" value="PF00456" type="string" cy:type="String"/>
      <att name="Neighbor Pfam Families" value="PF00501" type="string" cy:type="String"/>
      <att name="Neighbor Pfam Families" value="PF00550" type="string" cy:type="String"/>
      <att name="Neighbor Pfam Families" value="PF00696" type="string" cy:type="String"/>
      <att name="Neighbor Pfam Families" value="PF01118" type="string" cy:type="String"/>
      <att name="Neighbor Pfam Families" value="PF01183" type="string" cy:type="String"/>
      <att name="Neighbor Pfam Families" value="PF01546" type="string" cy:type="String"/>
      <att name="Neighbor Pfam Families" value="PF01551" type="string" cy:type="String"/>
      <att name="Neighbor Pfam Families" value="PF02774" type="string" cy:type="String"/>
      <att name="Neighbor Pfam Families" value="PF02779" type="string" cy:type="String"/>
      <att name="Neighbor Pfam Families" value="PF02780" type="string" cy:type="String"/>
      <att name="Neighbor Pfam Families" value="PF04828" type="string" cy:type="String"/>
      <att name="Neighbor Pfam Families" value="PF08443" type="string" cy:type="String"/>
      <att name="Neighbor Pfam Families" value="PF09346" type="string" cy:type="String"/>
      <att name="Neighbor Pfam Families" value="PF09543" type="string" cy:type="String"/>
      <att name="Neighbor Pfam Families" value="PF13193" type="string" cy:type="String"/>
      <att name="Neighbor Pfam Families" value="PF13469" type="string" cy:type="String"/>
      <att name="Neighbor Pfam Families" value="PF13561" type="string" cy:type="String"/>
    </att>
    <att name="Neighbor InterPro Families" type="list" cy:type="List" cy:elementType="String">
      <att name="Neighbor InterPro Families" value="IPR000534" type="string" cy:type="String"/>
      <att name="Neighbor InterPro Families" value="IPR000706" type="string" cy:type="String"/>
      <att name="Neighbor InterPro Families" value="IPR000873" type="string" cy:type="String"/>
      <att name="Neighbor InterPro Families" value="IPR001048" type="string" cy:type="String"/>
      <att name="Neighbor InterPro Families" value="IPR001057" type="string" cy:type="String"/>
      <att name="Neighbor InterPro Families" value="IPR002053" type="string" cy:type="String"/>
      <att name="Neighbor InterPro Families" value="IPR002347" type="string" cy:type="String"/>
      <att name="Neighbor InterPro Families" value="IPR002933" type="string" cy:type="String"/>
      <att name="Neighbor InterPro Families" value="IPR004662" type="string" cy:type="String"/>
      <att name="Neighbor InterPro Families" value="IPR004666" type="string" cy:type="String"/>
      <att name="Neighbor InterPro Families" value="IPR005474" type="string" cy:type="String"/>
      <att name="Neighbor InterPro Families" value="IPR005475" type="string" cy:type="String"/>
      <att name="Neighbor InterPro Families" value="IPR005906" type="string" cy:type="String"/>
      <att name="Neighbor InterPro Families" value="IPR006913" type="string" cy:type="String"/>
      <att name="Neighbor InterPro Families" value="IPR009014" type="string" cy:type="String"/>
      <att name="Neighbor InterPro Families" value="IPR009081" type="string" cy:type="String"/>
      <att name="Neighbor InterPro Families" value="IPR010175" type="string" cy:type="String"/>
      <att name="Neighbor InterPro Families" value="IPR011055" type="string" cy:type="String"/>
      <att name="Neighbor InterPro Families" value="IPR011057" type="string" cy:type="String"/>
      <att name="Neighbor InterPro Families" value="IPR011753" type="string" cy:type="String"/>
      <att name="Neighbor InterPro Families" value="IPR011761" type="string" cy:type="String"/>
      <att name="Neighbor InterPro Families" value="IPR012280" type="string" cy:type="String"/>
      <att name="Neighbor InterPro Families" value="IPR013651" type="string" cy:type="String"/>
      <att name="Neighbor InterPro Families" value="IPR013815" type="string" cy:type="String"/>
      <att name="Neighbor InterPro Families" value="IPR016047" type="string" cy:type="String"/>
      <att name="Neighbor InterPro Families" value="IPR016185" type="string" cy:type="String"/>
      <att name="Neighbor InterPro Families" value="IPR017853" type="string" cy:type="String"/>
      <att name="Neighbor InterPro Families" value="IPR018077" type="string" cy:type="String"/>
      <att name="Neighbor InterPro Families" value="IPR018958" type="string" cy:type="String"/>
      <att name="Neighbor InterPro Families" value="IPR020806" type="string" cy:type="String"/>
      <att name="Neighbor InterPro Families" value="IPR025110" type="string" cy:type="String"/>
      <att name="Neighbor InterPro Families" value="IPR027417" type="string" cy:type="String"/>
      <att name="Neighbor InterPro Families" value="IPR029061" type="string" cy:type="String"/>
      <att name="Neighbor InterPro Families" value="IPR033248" type="string" cy:type="String"/>
      <att name="Neighbor InterPro Families" value="IPR036291" type="string" cy:type="String"/>
      <att name="Neighbor InterPro Families" value="IPR036365" type="string" cy:type="String"/>
      <att name="Neighbor InterPro Families" value="IPR036393" type="string" cy:type="String"/>
      <att name="Neighbor InterPro Families" value="IPR036736" type="string" cy:type="String"/>
      <att name="Neighbor InterPro Families" value="IPR037883" type="string" cy:type="String"/>
      <att name="Neighbor InterPro Families" value="IPR042099" type="string" cy:type="String"/>
    </att>
    <att name="Singleton Number" type="integer" cy:type="Integer"/>
    <att name="Natural Product Cluster Type:" value="Corallococcus/Myxococcus (NRPS/PKS)" type="string" cy:type="String"/>
    <graphics h="20.0" width="0.0" y="204.11721146725907" x="-107.63318523220138" w="20.0" type="ELLIPSE" z="0.0" outline="#CCCCCC" fill="#0000FF">
      <att name="NODE_CUSTOMGRAPHICS_7" value="org.cytoscape.ding.customgraphics.NullCustomGraphics,0,[ Remove Graphics ]," type="string" cy:type="String"/>
      <att name="NODE_CUSTOMGRAPHICS_SIZE_5" value="35.0" type="string" cy:type="String"/>
      <att name="NODE_BORDER_TRANSPARENCY" value="255" type="string" cy:type="String"/>
      <att name="NODE_TOOLTIP" value="" type="string" cy:type="String"/>
      <att name="NODE_CUSTOMGRAPHICS_POSITION_7" value="C,C,c,0.00,0.00" type="string" cy:type="String"/>
      <att name="NODE_CUSTOMGRAPHICS_SIZE_7" value="35.0" type="string" cy:type="String"/>
      <att name="NODE_CUSTOMGRAPHICS_SIZE_1" value="35.0" type="string" cy:type="String"/>
      <att name="NODE_CUSTOMGRAPHICS_POSITION_5" value="C,C,c,0.00,0.00" type="string" cy:type="String"/>
      <att name="NODE_BORDER_STROKE" value="SOLID" type="string" cy:type="String"/>
      <att name="NODE_LABEL_FONT_SIZE" value="12" type="string" cy:type="String"/>
      <att name="NODE_CUSTOMGRAPHICS_3" value="org.cytoscape.ding.customgraphics.NullCustomGraphics,0,[ Remove Graphics ]," type="string" cy:type="String"/>
      <att name="NODE_LABEL_COLOR" value="#000000" type="string" cy:type="String"/>
      <att name="NODE_VISIBLE" value="true" type="string" cy:type="String"/>
      <att name="NODE_LABEL_FONT_FACE" value="SansSerif.plain,plain,12" type="string" cy:type="String"/>
      <att name="NODE_SELECTED" value="false" type="string" cy:type="String"/>
      <att name="NODE_CUSTOMGRAPHICS_POSITION_9" value="C,C,c,0.00,0.00" type="string" cy:type="String"/>
      <att name="NODE_CUSTOMGRAPHICS_POSITION_1" value="C,C,c,0.00,0.00" type="string" cy:type="String"/>
      <att name="NODE_CUSTOMGRAPHICS_9" value="org.cytoscape.ding.customgraphics.NullCustomGraphics,0,[ Remove Graphics ]," type="string" cy:type="String"/>
      <att name="NODE_CUSTOMGRAPHICS_SIZE_9" value="35.0" type="string" cy:type="String"/>
      <att name="NODE_CUSTOMGRAPHICS_5" value="org.cytoscape.ding.customgraphics.NullCustomGraphics,0,[ Remove Graphics ]," type="string" cy:type="String"/>
      <att name="NODE_LABEL" value="" type="string" cy:type="String"/>
      <att name="NODE_CUSTOMGRAPHICS_SIZE_4" value="35.0" type="string" cy:type="String"/>
      <att name="NODE_CUSTOMGRAPHICS_POSITION_8" value="C,C,c,0.00,0.00" type="string" cy:type="String"/>
      <att name="NODE_LABEL_TRANSPARENCY" value="255" type="string" cy:type="String"/>
      <att name="NODE_CUSTOMGRAPHICS_8" value="org.cytoscape.ding.customgraphics.NullCustomGraphics,0,[ Remove Graphics ]," type="string" cy:type="String"/>
      <att name="NODE_CUSTOMGRAPHICS_SIZE_8" value="35.0" type="string" cy:type="String"/>
      <att name="NODE_CUSTOMGRAPHICS_SIZE_3" value="35.0" type="string" cy:type="String"/>
      <att name="NODE_CUSTOMGRAPHICS_1" value="org.cytoscape.ding.customgraphics.NullCustomGraphics,0,[ Remove Graphics ]," type="string" cy:type="String"/>
      <att name="NODE_CUSTOMGRAPHICS_SIZE_2" value="35.0" type="string" cy:type="String"/>
      <att name="COMPOUND_NODE_PADDING" value="10.0" type="string" cy:type="String"/>
      <att name="NODE_LABEL_POSITION" value="C,C,c,0.00,0.00" type="string" cy:type="String"/>
      <att name="COMPOUND_NODE_SHAPE" value="ROUND_RECTANGLE" type="string" cy:type="String"/>
      <att name="NODE_DEPTH" value="0.0" type="string" cy:type="String"/>
      <att name="NODE_LABEL_WIDTH" value="200.0" type="string" cy:type="String"/>
      <att name="NODE_CUSTOMGRAPHICS_POSITION_3" value="C,C,c,0.00,0.00" type="string" cy:type="String"/>
      <att name="NODE_CUSTOMGRAPHICS_2" value="org.cytoscape.ding.customgraphics.NullCustomGraphics,0,[ Remove Graphics ]," type="string" cy:type="String"/>
      <att name="NODE_NESTED_NETWORK_IMAGE_VISIBLE" value="true" type="string" cy:type="String"/>
      <att name="NODE_TRANSPARENCY" value="255" type="string" cy:type="String"/>
      <att name="NODE_CUSTOMGRAPHICS_4" value="org.cytoscape.ding.customgraphics.NullCustomGraphics,0,[ Remove Graphics ]," type="string" cy:type="String"/>
      <att name="NODE_SELECTED_PAINT" value="#FFFF00" type="string" cy:type="String"/>
      <att name="NODE_CUSTOMGRAPHICS_POSITION_2" value="C,C,c,0.00,0.00" type="string" cy:type="String"/>
      <att name="NODE_CUSTOMGRAPHICS_POSITION_4" value="C,C,c,0.00,0.00" type="string" cy:type="String"/>
      <att name="NODE_CUSTOMGRAPHICS_POSITION_6" value="C,C,c,0.00,0.00" type="string" cy:type="String"/>
      <att name="NODE_CUSTOMGRAPHICS_6" value="org.cytoscape.ding.customgraphics.NullCustomGraphics,0,[ Remove Graphics ]," type="string" cy:type="String"/>
      <att name="NODE_CUSTOMGRAPHICS_SIZE_6" value="35.0" type="string" cy:type="String"/>
    </graphics>
  </node>
  <node id="19073" label="A0A3A8JYZ0">
    <att name="shared name" value="A0A3A8JYZ0" type="string" cy:type="String"/>
    <att name="name" value="A0A3A8JYZ0" type="string" cy:type="String"/>
    <att name="selected" value="0" type="boolean" cy:type="Boolean"/>
    <att name="Sequence Source" value="BLASTHIT" type="string" cy:type="String"/>
    <att name="Sequence Count Cluster Number" value="2" type="integer" cy:type="Integer"/>
    <att name="Node Count Cluster Number" value="2" type="integer" cy:type="Integer"/>
    <att name="Cluster Sequence Count" value="31" type="integer" cy:type="Integer"/>
    <att name="Cluster Node Count" value="31" type="integer" cy:type="Integer"/>
    <att name="node.fillColor" value="#0000FF" type="string" cy:type="String"/>
    <att name="Node Count Fill Color" value="#0000FF" type="string" cy:type="String"/>
    <att name="Present in ENA Database?" value="true" type="string" cy:type="String"/>
    <att name="Genome Neighbors in ENA Database?" value="true" type="string" cy:type="String"/>
    <att name="ENA Database Genome ID" value="RAWE01000306" type="string" cy:type="String"/>
    <att name="Organism" value="Corallococcus carmarthensis." type="string" cy:type="String"/>
    <att name="Taxonomy ID" value="2316728" type="string" cy:type="String"/>
    <att name="UniProt Annotation Status" value="TrEMBL" type="string" cy:type="String"/>
    <att name="Description" type="list" cy:type="List" cy:elementType="String">
      <att name="Description" value="Phage major capsid protein" type="string" cy:type="String"/>
    </att>
    <att name="Swissprot Description" value="NA" type="string" cy:type="String"/>
    <att name="Sequence Length" value="278" type="integer" cy:type="Integer"/>
    <att name="Gene Name" value="D7X32_41095" type="string" cy:type="String"/>
    <att name="NCBI IDs" type="list" cy:type="List" cy:elementType="String">
      <att name="NCBI IDs" value="EMBL-CDS:RKG94793.1" type="string" cy:type="String"/>
    </att>
    <att name="Superkingdom" value="Bacteria" type="string" cy:type="String"/>
    <att name="Kingdom" value="NA" type="string" cy:type="String"/>
    <att name="Phylum" value="Proteobacteria" type="string" cy:type="String"/>
    <att name="Class" value="Deltaproteobacteria" type="string" cy:type="String"/>
    <att name="Order" value="Myxococcales" type="string" cy:type="String"/>
    <att name="Family" value="Myxococcaceae" type="string" cy:type="String"/>
    <att name="Genus" value="Corallococcus" type="string" cy:type="String"/>
    <att name="Species" value="Corallococcus carmarthensis" type="string" cy:type="String"/>
    <att name="EC" value="None" type="string" cy:type="String"/>
    <att name="PFAM" type="list" cy:type="List" cy:elementType="String">
      <att name="PFAM" value="PF05065" type="string" cy:type="String"/>
    </att>
    <att name="PDB" type="list" cy:type="List" cy:elementType="String">
      <att name="PDB" value="None" type="string" cy:type="String"/>
    </att>
    <att name="InterPro (Domain)" value="None" type="string" cy:type="String"/>
    <att name="InterPro (Family)" value="IPR024455" type="string" cy:type="String"/>
    <att name="InterPro (Homologous Superfamily)" value="None" type="string" cy:type="String"/>
    <att name="InterPro (Other)" type="list" cy:type="List" cy:elementType="String">
      <att name="InterPro (Other)" value="None" type="string" cy:type="String"/>
    </att>
    <att name="BRENDA ID" value="None" type="string" cy:type="String"/>
    <att name="CAZY Name" type="list" cy:type="List" cy:elementType="String">
      <att name="CAZY Name" value="None" type="string" cy:type="String"/>
    </att>
    <att name="GO Term" type="list" cy:type="List" cy:elementType="String">
      <att name="GO Term" value="None" type="string" cy:type="String"/>
    </att>
    <att name="KEGG ID" value="None" type="string" cy:type="String"/>
    <att name="PATRIC ID" value="None" type="string" cy:type="String"/>
    <att name="STRING ID" value="None" type="string" cy:type="String"/>
    <att name="HMP Body Site" type="list" cy:type="List" cy:elementType="String">
      <att name="HMP Body Site" value="None" type="string" cy:type="String"/>
    </att>
    <att name="HMP Oxygen" value="None" type="string" cy:type="String"/>
    <att name="P01 gDNA" value="False" type="string" cy:type="String"/>
    <att name="Sequence Status" value="complete" type="string" cy:type="String"/>
    <att name="Neighborhood Connectivity" value="0.0" type="real" cy:type="Double"/>
    <att name="Neighbor Pfam Families" type="list" cy:type="List" cy:elementType="String">
      <att name="Neighbor Pfam Families" value="PF00456" type="string" cy:type="String"/>
      <att name="Neighbor Pfam Families" value="PF00501" type="string" cy:type="String"/>
      <att name="Neighbor Pfam Families" value="PF00550" type="string" cy:type="String"/>
      <att name="Neighbor Pfam Families" value="PF01118" type="string" cy:type="String"/>
      <att name="Neighbor Pfam Families" value="PF02774" type="string" cy:type="String"/>
      <att name="Neighbor Pfam Families" value="PF02779" type="string" cy:type="String"/>
      <att name="Neighbor Pfam Families" value="PF02780" type="string" cy:type="String"/>
      <att name="Neighbor Pfam Families" value="PF08443" type="string" cy:type="String"/>
      <att name="Neighbor Pfam Families" value="PF13193" type="string" cy:type="String"/>
      <att name="Neighbor Pfam Families" value="PF13469" type="string" cy:type="String"/>
    </att>
    <att name="Neighbor InterPro Families" type="list" cy:type="List" cy:elementType="String">
      <att name="Neighbor InterPro Families" value="IPR000534" type="string" cy:type="String"/>
      <att name="Neighbor InterPro Families" value="IPR000706" type="string" cy:type="String"/>
      <att name="Neighbor InterPro Families" value="IPR000873" type="string" cy:type="String"/>
      <att name="Neighbor InterPro Families" value="IPR004666" type="string" cy:type="String"/>
      <att name="Neighbor InterPro Families" value="IPR005474" type="string" cy:type="String"/>
      <att name="Neighbor InterPro Families" value="IPR005475" type="string" cy:type="String"/>
      <att name="Neighbor InterPro Families" value="IPR005906" type="string" cy:type="String"/>
      <att name="Neighbor InterPro Families" value="IPR009014" type="string" cy:type="String"/>
      <att name="Neighbor InterPro Families" value="IPR009081" type="string" cy:type="String"/>
      <att name="Neighbor InterPro Families" value="IPR011761" type="string" cy:type="String"/>
      <att name="Neighbor InterPro Families" value="IPR012280" type="string" cy:type="String"/>
      <att name="Neighbor InterPro Families" value="IPR013651" type="string" cy:type="String"/>
      <att name="Neighbor InterPro Families" value="IPR013815" type="string" cy:type="String"/>
      <att name="Neighbor InterPro Families" value="IPR016185" type="string" cy:type="String"/>
      <att name="Neighbor InterPro Families" value="IPR020806" type="string" cy:type="String"/>
      <att name="Neighbor InterPro Families" value="IPR025110" type="string" cy:type="String"/>
      <att name="Neighbor InterPro Families" value="IPR027417" type="string" cy:type="String"/>
      <att name="Neighbor InterPro Families" value="IPR029061" type="string" cy:type="String"/>
      <att name="Neighbor InterPro Families" value="IPR033248" type="string" cy:type="String"/>
      <att name="Neighbor InterPro Families" value="IPR036291" type="string" cy:type="String"/>
      <att name="Neighbor InterPro Families" value="IPR036736" type="string" cy:type="String"/>
      <att name="Neighbor InterPro Families" value="IPR042099" type="string" cy:type="String"/>
    </att>
    <att name="Singleton Number" type="integer" cy:type="Integer"/>
    <att name="Natural Product Cluster Type:" value="Corallococcus/Myxococcus (NRPS/PKS)" type="string" cy:type="String"/>
    <graphics h="20.0" width="0.0" y="222.11721146725907" x="-166.63318523220138" w="20.0" type="ELLIPSE" z="0.0" outline="#CCCCCC" fill="#0000FF">
      <att name="NODE_CUSTOMGRAPHICS_7" value="org.cytoscape.ding.customgraphics.NullCustomGraphics,0,[ Remove Graphics ]," type="string" cy:type="String"/>
      <att name="NODE_CUSTOMGRAPHICS_SIZE_5" value="35.0" type="string" cy:type="String"/>
      <att name="NODE_BORDER_TRANSPARENCY" value="255" type="string" cy:type="String"/>
      <att name="NODE_TOOLTIP" value="" type="string" cy:type="String"/>
      <att name="NODE_CUSTOMGRAPHICS_POSITION_7" value="C,C,c,0.00,0.00" type="string" cy:type="String"/>
      <att name="NODE_CUSTOMGRAPHICS_SIZE_7" value="35.0" type="string" cy:type="String"/>
      <att name="NODE_CUSTOMGRAPHICS_SIZE_1" value="35.0" type="string" cy:type="String"/>
      <att name="NODE_CUSTOMGRAPHICS_POSITION_5" value="C,C,c,0.00,0.00" type="string" cy:type="String"/>
      <att name="NODE_BORDER_STROKE" value="SOLID" type="string" cy:type="String"/>
      <att name="NODE_LABEL_FONT_SIZE" value="12" type="string" cy:type="String"/>
      <att name="NODE_CUSTOMGRAPHICS_3" value="org.cytoscape.ding.customgraphics.NullCustomGraphics,0,[ Remove Graphics ]," type="string" cy:type="String"/>
      <att name="NODE_LABEL_COLOR" value="#000000" type="string" cy:type="String"/>
      <att name="NODE_VISIBLE" value="true" type="string" cy:type="String"/>
      <att name="NODE_LABEL_FONT_FACE" value="SansSerif.plain,plain,12" type="string" cy:type="String"/>
      <att name="NODE_SELECTED" value="false" type="string" cy:type="String"/>
      <att name="NODE_CUSTOMGRAPHICS_POSITION_9" value="C,C,c,0.00,0.00" type="string" cy:type="String"/>
      <att name="NODE_CUSTOMGRAPHICS_POSITION_1" value="C,C,c,0.00,0.00" type="string" cy:type="String"/>
      <att name="NODE_CUSTOMGRAPHICS_9" value="org.cytoscape.ding.customgraphics.NullCustomGraphics,0,[ Remove Graphics ]," type="string" cy:type="String"/>
      <att name="NODE_CUSTOMGRAPHICS_SIZE_9" value="35.0" type="string" cy:type="String"/>
      <att name="NODE_CUSTOMGRAPHICS_5" value="org.cytoscape.ding.customgraphics.NullCustomGraphics,0,[ Remove Graphics ]," type="string" cy:type="String"/>
      <att name="NODE_LABEL" value="" type="string" cy:type="String"/>
      <att name="NODE_CUSTOMGRAPHICS_SIZE_4" value="35.0" type="string" cy:type="String"/>
      <att name="NODE_CUSTOMGRAPHICS_POSITION_8" value="C,C,c,0.00,0.00" type="string" cy:type="String"/>
      <att name="NODE_LABEL_TRANSPARENCY" value="255" type="string" cy:type="String"/>
      <att name="NODE_CUSTOMGRAPHICS_8" value="org.cytoscape.ding.customgraphics.NullCustomGraphics,0,[ Remove Graphics ]," type="string" cy:type="String"/>
      <att name="NODE_CUSTOMGRAPHICS_SIZE_8" value="35.0" type="string" cy:type="String"/>
      <att name="NODE_CUSTOMGRAPHICS_SIZE_3" value="35.0" type="string" cy:type="String"/>
      <att name="NODE_CUSTOMGRAPHICS_1" value="org.cytoscape.ding.customgraphics.NullCustomGraphics,0,[ Remove Graphics ]," type="string" cy:type="String"/>
      <att name="NODE_CUSTOMGRAPHICS_SIZE_2" value="35.0" type="string" cy:type="String"/>
      <att name="COMPOUND_NODE_PADDING" value="10.0" type="string" cy:type="String"/>
      <att name="NODE_LABEL_POSITION" value="C,C,c,0.00,0.00" type="string" cy:type="String"/>
      <att name="COMPOUND_NODE_SHAPE" value="ROUND_RECTANGLE" type="string" cy:type="String"/>
      <att name="NODE_DEPTH" value="0.0" type="string" cy:type="String"/>
      <att name="NODE_LABEL_WIDTH" value="200.0" type="string" cy:type="String"/>
      <att name="NODE_CUSTOMGRAPHICS_POSITION_3" value="C,C,c,0.00,0.00" type="string" cy:type="String"/>
      <att name="NODE_CUSTOMGRAPHICS_2" value="org.cytoscape.ding.customgraphics.NullCustomGraphics,0,[ Remove Graphics ]," type="string" cy:type="String"/>
      <att name="NODE_NESTED_NETWORK_IMAGE_VISIBLE" value="true" type="string" cy:type="String"/>
      <att name="NODE_TRANSPARENCY" value="255" type="string" cy:type="String"/>
      <att name="NODE_CUSTOMGRAPHICS_4" value="org.cytoscape.ding.customgraphics.NullCustomGraphics,0,[ Remove Graphics ]," type="string" cy:type="String"/>
      <att name="NODE_SELECTED_PAINT" value="#FFFF00" type="string" cy:type="String"/>
      <att name="NODE_CUSTOMGRAPHICS_POSITION_2" value="C,C,c,0.00,0.00" type="string" cy:type="String"/>
      <att name="NODE_CUSTOMGRAPHICS_POSITION_4" value="C,C,c,0.00,0.00" type="string" cy:type="String"/>
      <att name="NODE_CUSTOMGRAPHICS_POSITION_6" value="C,C,c,0.00,0.00" type="string" cy:type="String"/>
      <att name="NODE_CUSTOMGRAPHICS_6" value="org.cytoscape.ding.customgraphics.NullCustomGraphics,0,[ Remove Graphics ]," type="string" cy:type="String"/>
      <att name="NODE_CUSTOMGRAPHICS_SIZE_6" value="35.0" type="string" cy:type="String"/>
    </graphics>
  </node>
  <node id="19072" label="A0A3A8J3F3">
    <att name="shared name" value="A0A3A8J3F3" type="string" cy:type="String"/>
    <att name="name" value="A0A3A8J3F3" type="string" cy:type="String"/>
    <att name="selected" value="0" type="boolean" cy:type="Boolean"/>
    <att name="Sequence Source" value="BLASTHIT" type="string" cy:type="String"/>
    <att name="Sequence Count Cluster Number" value="2" type="integer" cy:type="Integer"/>
    <att name="Node Count Cluster Number" value="2" type="integer" cy:type="Integer"/>
    <att name="Cluster Sequence Count" value="31" type="integer" cy:type="Integer"/>
    <att name="Cluster Node Count" value="31" type="integer" cy:type="Integer"/>
    <att name="node.fillColor" value="#0000FF" type="string" cy:type="String"/>
    <att name="Node Count Fill Color" value="#0000FF" type="string" cy:type="String"/>
    <att name="Present in ENA Database?" value="true" type="string" cy:type="String"/>
    <att name="Genome Neighbors in ENA Database?" value="true" type="string" cy:type="String"/>
    <att name="ENA Database Genome ID" value="RAWC01000014" type="string" cy:type="String"/>
    <att name="Organism" value="Corallococcus sp. CA049B." type="string" cy:type="String"/>
    <att name="Taxonomy ID" value="2316730" type="string" cy:type="String"/>
    <att name="UniProt Annotation Status" value="TrEMBL" type="string" cy:type="String"/>
    <att name="Description" type="list" cy:type="List" cy:elementType="String">
      <att name="Description" value="Phage major capsid protein" type="string" cy:type="String"/>
    </att>
    <att name="Swissprot Description" value="NA" type="string" cy:type="String"/>
    <att name="Sequence Length" value="281" type="integer" cy:type="Integer"/>
    <att name="Gene Name" value="D7W82_05180" type="string" cy:type="String"/>
    <att name="NCBI IDs" type="list" cy:type="List" cy:elementType="String">
      <att name="NCBI IDs" value="EMBL-CDS:RKG89985.1" type="string" cy:type="String"/>
    </att>
    <att name="Superkingdom" value="Bacteria" type="string" cy:type="String"/>
    <att name="Kingdom" value="NA" type="string" cy:type="String"/>
    <att name="Phylum" value="Proteobacteria" type="string" cy:type="String"/>
    <att name="Class" value="Deltaproteobacteria" type="string" cy:type="String"/>
    <att name="Order" value="Myxococcales" type="string" cy:type="String"/>
    <att name="Family" value="Myxococcaceae" type="string" cy:type="String"/>
    <att name="Genus" value="Corallococcus" type="string" cy:type="String"/>
    <att name="Species" value="Corallococcus sp. CA049B" type="string" cy:type="String"/>
    <att name="EC" value="None" type="string" cy:type="String"/>
    <att name="PFAM" type="list" cy:type="List" cy:elementType="String">
      <att name="PFAM" value="PF05065" type="string" cy:type="String"/>
    </att>
    <att name="PDB" type="list" cy:type="List" cy:elementType="String">
      <att name="PDB" value="None" type="string" cy:type="String"/>
    </att>
    <att name="InterPro (Domain)" value="None" type="string" cy:type="String"/>
    <att name="InterPro (Family)" value="IPR024455" type="string" cy:type="String"/>
    <att name="InterPro (Homologous Superfamily)" value="None" type="string" cy:type="String"/>
    <att name="InterPro (Other)" type="list" cy:type="List" cy:elementType="String">
      <att name="InterPro (Other)" value="None" type="string" cy:type="String"/>
    </att>
    <att name="BRENDA ID" value="None" type="string" cy:type="String"/>
    <att name="CAZY Name" type="list" cy:type="List" cy:elementType="String">
      <att name="CAZY Name" value="None" type="string" cy:type="String"/>
    </att>
    <att name="GO Term" type="list" cy:type="List" cy:elementType="String">
      <att name="GO Term" value="None" type="string" cy:type="String"/>
    </att>
    <att name="KEGG ID" value="None" type="string" cy:type="String"/>
    <att name="PATRIC ID" value="None" type="string" cy:type="String"/>
    <att name="STRING ID" value="None" type="string" cy:type="String"/>
    <att name="HMP Body Site" type="list" cy:type="List" cy:elementType="String">
      <att name="HMP Body Site" value="None" type="string" cy:type="String"/>
    </att>
    <att name="HMP Oxygen" value="None" type="string" cy:type="String"/>
    <att name="P01 gDNA" value="False" type="string" cy:type="String"/>
    <att name="Sequence Status" value="complete" type="string" cy:type="String"/>
    <att name="Neighborhood Connectivity" value="0.0" type="real" cy:type="Double"/>
    <att name="Neighbor Pfam Families" type="list" cy:type="List" cy:elementType="String">
      <att name="Neighbor Pfam Families" value="PF00069" type="string" cy:type="String"/>
      <att name="Neighbor Pfam Families" value="PF00072" type="string" cy:type="String"/>
      <att name="Neighbor Pfam Families" value="PF00109" type="string" cy:type="String"/>
      <att name="Neighbor Pfam Families" value="PF00456" type="string" cy:type="String"/>
      <att name="Neighbor Pfam Families" value="PF00501" type="string" cy:type="String"/>
      <att name="Neighbor Pfam Families" value="PF00512" type="string" cy:type="String"/>
      <att name="Neighbor Pfam Families" value="PF00550" type="string" cy:type="String"/>
      <att name="Neighbor Pfam Families" value="PF00668" type="string" cy:type="String"/>
      <att name="Neighbor Pfam Families" value="PF00696" type="string" cy:type="String"/>
      <att name="Neighbor Pfam Families" value="PF00698" type="string" cy:type="String"/>
      <att name="Neighbor Pfam Families" value="PF00849" type="string" cy:type="String"/>
      <att name="Neighbor Pfam Families" value="PF00975" type="string" cy:type="String"/>
      <att name="Neighbor Pfam Families" value="PF01118" type="string" cy:type="String"/>
      <att name="Neighbor Pfam Families" value="PF01546" type="string" cy:type="String"/>
      <att name="Neighbor Pfam Families" value="PF02518" type="string" cy:type="String"/>
      <att name="Neighbor Pfam Families" value="PF02774" type="string" cy:type="String"/>
      <att name="Neighbor Pfam Families" value="PF02779" type="string" cy:type="String"/>
      <att name="Neighbor Pfam Families" value="PF02780" type="string" cy:type="String"/>
      <att name="Neighbor Pfam Families" value="PF02801" type="string" cy:type="String"/>
      <att name="Neighbor Pfam Families" value="PF03781" type="string" cy:type="String"/>
      <att name="Neighbor Pfam Families" value="PF04055" type="string" cy:type="String"/>
      <att name="Neighbor Pfam Families" value="PF04187" type="string" cy:type="String"/>
      <att name="Neighbor Pfam Families" value="PF05977" type="string" cy:type="String"/>
      <att name="Neighbor Pfam Families" value="PF08443" type="string" cy:type="String"/>
      <att name="Neighbor Pfam Families" value="PF08497" type="string" cy:type="String"/>
      <att name="Neighbor Pfam Families" value="PF11842" type="string" cy:type="String"/>
      <att name="Neighbor Pfam Families" value="PF13086" type="string" cy:type="String"/>
      <att name="Neighbor Pfam Families" value="PF13087" type="string" cy:type="String"/>
      <att name="Neighbor Pfam Families" value="PF13193" type="string" cy:type="String"/>
      <att name="Neighbor Pfam Families" value="PF13245" type="string" cy:type="String"/>
      <att name="Neighbor Pfam Families" value="PF13302" type="string" cy:type="String"/>
      <att name="Neighbor Pfam Families" value="PF13469" type="string" cy:type="String"/>
      <att name="Neighbor Pfam Families" value="PF13561" type="string" cy:type="String"/>
      <att name="Neighbor Pfam Families" value="PF16197" type="string" cy:type="String"/>
    </att>
    <att name="Neighbor InterPro Families" type="list" cy:type="List" cy:elementType="String">
      <att name="Neighbor InterPro Families" value="IPR000182" type="string" cy:type="String"/>
      <att name="Neighbor InterPro Families" value="IPR000534" type="string" cy:type="String"/>
      <att name="Neighbor InterPro Families" value="IPR000706" type="string" cy:type="String"/>
      <att name="Neighbor InterPro Families" value="IPR000719" type="string" cy:type="String"/>
      <att name="Neighbor InterPro Families" value="IPR000873" type="string" cy:type="String"/>
      <att name="Neighbor InterPro Families" value="IPR001031" type="string" cy:type="String"/>
      <att name="Neighbor InterPro Families" value="IPR001048" type="string" cy:type="String"/>
      <att name="Neighbor InterPro Families" value="IPR001057" type="string" cy:type="String"/>
      <att name="Neighbor InterPro Families" value="IPR001227" type="string" cy:type="String"/>
      <att name="Neighbor InterPro Families" value="IPR001242" type="string" cy:type="String"/>
      <att name="Neighbor InterPro Families" value="IPR001789" type="string" cy:type="String"/>
      <att name="Neighbor InterPro Families" value="IPR002347" type="string" cy:type="String"/>
      <att name="Neighbor InterPro Families" value="IPR002933" type="string" cy:type="String"/>
      <att name="Neighbor InterPro Families" value="IPR002942" type="string" cy:type="String"/>
      <att name="Neighbor InterPro Families" value="IPR003594" type="string" cy:type="String"/>
      <att name="Neighbor InterPro Families" value="IPR003661" type="string" cy:type="String"/>
      <att name="Neighbor InterPro Families" value="IPR004358" type="string" cy:type="String"/>
      <att name="Neighbor InterPro Families" value="IPR004662" type="string" cy:type="String"/>
      <att name="Neighbor InterPro Families" value="IPR004666" type="string" cy:type="String"/>
      <att name="Neighbor InterPro Families" value="IPR005467" type="string" cy:type="String"/>
      <att name="Neighbor InterPro Families" value="IPR005474" type="string" cy:type="String"/>
      <att name="Neighbor InterPro Families" value="IPR005475" type="string" cy:type="String"/>
      <att name="Neighbor InterPro Families" value="IPR005532" type="string" cy:type="String"/>
      <att name="Neighbor InterPro Families" value="IPR005906" type="string" cy:type="String"/>
      <att name="Neighbor InterPro Families" value="IPR006145" type="string" cy:type="String"/>
      <att name="Neighbor InterPro Families" value="IPR006225" type="string" cy:type="String"/>
      <att name="Neighbor InterPro Families" value="IPR006638" type="string" cy:type="String"/>
      <att name="Neighbor InterPro Families" value="IPR007111" type="string" cy:type="String"/>
      <att name="Neighbor InterPro Families" value="IPR007197" type="string" cy:type="String"/>
      <att name="Neighbor InterPro Families" value="IPR007314" type="string" cy:type="String"/>
      <att name="Neighbor InterPro Families" value="IPR009014" type="string" cy:type="String"/>
      <att name="Neighbor InterPro Families" value="IPR009081" type="string" cy:type="String"/>
      <att name="Neighbor InterPro Families" value="IPR010071" type="string" cy:type="String"/>
      <att name="Neighbor InterPro Families" value="IPR010175" type="string" cy:type="String"/>
      <att name="Neighbor InterPro Families" value="IPR010290" type="string" cy:type="String"/>
      <att name="Neighbor InterPro Families" value="IPR011006" type="string" cy:type="String"/>
      <att name="Neighbor InterPro Families" value="IPR011009" type="string" cy:type="String"/>
      <att name="Neighbor InterPro Families" value="IPR011745" type="string" cy:type="String"/>
      <att name="Neighbor InterPro Families" value="IPR011761" type="string" cy:type="String"/>
      <att name="Neighbor InterPro Families" value="IPR012280" type="string" cy:type="String"/>
      <att name="Neighbor InterPro Families" value="IPR013324" type="string" cy:type="String"/>
      <att name="Neighbor InterPro Families" value="IPR013651" type="string" cy:type="String"/>
      <att name="Neighbor InterPro Families" value="IPR013704" type="string" cy:type="String"/>
      <att name="Neighbor InterPro Families" value="IPR013783" type="string" cy:type="String"/>
      <att name="Neighbor InterPro Families" value="IPR013815" type="string" cy:type="String"/>
      <att name="Neighbor InterPro Families" value="IPR014030" type="string" cy:type="String"/>
      <att name="Neighbor InterPro Families" value="IPR014031" type="string" cy:type="String"/>
      <att name="Neighbor InterPro Families" value="IPR014043" type="string" cy:type="String"/>
      <att name="Neighbor InterPro Families" value="IPR014284" type="string" cy:type="String"/>
      <att name="Neighbor InterPro Families" value="IPR016035" type="string" cy:type="String"/>
      <att name="Neighbor InterPro Families" value="IPR016036" type="string" cy:type="String"/>
      <att name="Neighbor InterPro Families" value="IPR016039" type="string" cy:type="String"/>
      <att name="Neighbor InterPro Families" value="IPR016181" type="string" cy:type="String"/>
      <att name="Neighbor InterPro Families" value="IPR016185" type="string" cy:type="String"/>
      <att name="Neighbor InterPro Families" value="IPR016187" type="string" cy:type="String"/>
      <att name="Neighbor InterPro Families" value="IPR016773" type="string" cy:type="String"/>
      <att name="Neighbor InterPro Families" value="IPR020103" type="string" cy:type="String"/>
      <att name="Neighbor InterPro Families" value="IPR020802" type="string" cy:type="String"/>
      <att name="Neighbor InterPro Families" value="IPR020806" type="string" cy:type="String"/>
      <att name="Neighbor InterPro Families" value="IPR020841" type="string" cy:type="String"/>
      <att name="Neighbor InterPro Families" value="IPR020846" type="string" cy:type="String"/>
      <att name="Neighbor InterPro Families" value="IPR022946" type="string" cy:type="String"/>
      <att name="Neighbor InterPro Families" value="IPR023213" type="string" cy:type="String"/>
      <att name="Neighbor InterPro Families" value="IPR023404" type="string" cy:type="String"/>
      <att name="Neighbor InterPro Families" value="IPR024560" type="string" cy:type="String"/>
      <att name="Neighbor InterPro Families" value="IPR025110" type="string" cy:type="String"/>
      <att name="Neighbor InterPro Families" value="IPR027417" type="string" cy:type="String"/>
      <att name="Neighbor InterPro Families" value="IPR029058" type="string" cy:type="String"/>
      <att name="Neighbor InterPro Families" value="IPR029061" type="string" cy:type="String"/>
      <att name="Neighbor InterPro Families" value="IPR032821" type="string" cy:type="String"/>
      <att name="Neighbor InterPro Families" value="IPR033248" type="string" cy:type="String"/>
      <att name="Neighbor InterPro Families" value="IPR036097" type="string" cy:type="String"/>
      <att name="Neighbor InterPro Families" value="IPR036259" type="string" cy:type="String"/>
      <att name="Neighbor InterPro Families" value="IPR036291" type="string" cy:type="String"/>
      <att name="Neighbor InterPro Families" value="IPR036388" type="string" cy:type="String"/>
      <att name="Neighbor InterPro Families" value="IPR036393" type="string" cy:type="String"/>
      <att name="Neighbor InterPro Families" value="IPR036736" type="string" cy:type="String"/>
      <att name="Neighbor InterPro Families" value="IPR036890" type="string" cy:type="String"/>
      <att name="Neighbor InterPro Families" value="IPR036986" type="string" cy:type="String"/>
      <att name="Neighbor InterPro Families" value="IPR041677" type="string" cy:type="String"/>
      <att name="Neighbor InterPro Families" value="IPR041679" type="string" cy:type="String"/>
      <att name="Neighbor InterPro Families" value="IPR042095" type="string" cy:type="String"/>
      <att name="Neighbor InterPro Families" value="IPR042099" type="string" cy:type="String"/>
    </att>
    <att name="Singleton Number" type="integer" cy:type="Integer"/>
    <att name="Natural Product Cluster Type:" value="Corallococcus/Myxococcus (NRPS/PKS)" type="string" cy:type="String"/>
    <graphics h="20.0" width="0.0" y="169.11721146725907" x="-152.63318523220138" w="20.0" type="ELLIPSE" z="0.0" outline="#CCCCCC" fill="#0000FF">
      <att name="NODE_CUSTOMGRAPHICS_7" value="org.cytoscape.ding.customgraphics.NullCustomGraphics,0,[ Remove Graphics ]," type="string" cy:type="String"/>
      <att name="NODE_CUSTOMGRAPHICS_SIZE_5" value="35.0" type="string" cy:type="String"/>
      <att name="NODE_BORDER_TRANSPARENCY" value="255" type="string" cy:type="String"/>
      <att name="NODE_TOOLTIP" value="" type="string" cy:type="String"/>
      <att name="NODE_CUSTOMGRAPHICS_POSITION_7" value="C,C,c,0.00,0.00" type="string" cy:type="String"/>
      <att name="NODE_CUSTOMGRAPHICS_SIZE_7" value="35.0" type="string" cy:type="String"/>
      <att name="NODE_CUSTOMGRAPHICS_SIZE_1" value="35.0" type="string" cy:type="String"/>
      <att name="NODE_CUSTOMGRAPHICS_POSITION_5" value="C,C,c,0.00,0.00" type="string" cy:type="String"/>
      <att name="NODE_BORDER_STROKE" value="SOLID" type="string" cy:type="String"/>
      <att name="NODE_LABEL_FONT_SIZE" value="12" type="string" cy:type="String"/>
      <att name="NODE_CUSTOMGRAPHICS_3" value="org.cytoscape.ding.customgraphics.NullCustomGraphics,0,[ Remove Graphics ]," type="string" cy:type="String"/>
      <att name="NODE_LABEL_COLOR" value="#000000" type="string" cy:type="String"/>
      <att name="NODE_VISIBLE" value="true" type="string" cy:type="String"/>
      <att name="NODE_LABEL_FONT_FACE" value="SansSerif.plain,plain,12" type="string" cy:type="String"/>
      <att name="NODE_SELECTED" value="false" type="string" cy:type="String"/>
      <att name="NODE_CUSTOMGRAPHICS_POSITION_9" value="C,C,c,0.00,0.00" type="string" cy:type="String"/>
      <att name="NODE_CUSTOMGRAPHICS_POSITION_1" value="C,C,c,0.00,0.00" type="string" cy:type="String"/>
      <att name="NODE_CUSTOMGRAPHICS_9" value="org.cytoscape.ding.customgraphics.NullCustomGraphics,0,[ Remove Graphics ]," type="string" cy:type="String"/>
      <att name="NODE_CUSTOMGRAPHICS_SIZE_9" value="35.0" type="string" cy:type="String"/>
      <att name="NODE_CUSTOMGRAPHICS_5" value="org.cytoscape.ding.customgraphics.NullCustomGraphics,0,[ Remove Graphics ]," type="string" cy:type="String"/>
      <att name="NODE_LABEL" value="" type="string" cy:type="String"/>
      <att name="NODE_CUSTOMGRAPHICS_SIZE_4" value="35.0" type="string" cy:type="String"/>
      <att name="NODE_CUSTOMGRAPHICS_POSITION_8" value="C,C,c,0.00,0.00" type="string" cy:type="String"/>
      <att name="NODE_LABEL_TRANSPARENCY" value="255" type="string" cy:type="String"/>
      <att name="NODE_CUSTOMGRAPHICS_8" value="org.cytoscape.ding.customgraphics.NullCustomGraphics,0,[ Remove Graphics ]," type="string" cy:type="String"/>
      <att name="NODE_CUSTOMGRAPHICS_SIZE_8" value="35.0" type="string" cy:type="String"/>
      <att name="NODE_CUSTOMGRAPHICS_SIZE_3" value="35.0" type="string" cy:type="String"/>
      <att name="NODE_CUSTOMGRAPHICS_1" value="org.cytoscape.ding.customgraphics.NullCustomGraphics,0,[ Remove Graphics ]," type="string" cy:type="String"/>
      <att name="NODE_CUSTOMGRAPHICS_SIZE_2" value="35.0" type="string" cy:type="String"/>
      <att name="COMPOUND_NODE_PADDING" value="10.0" type="string" cy:type="String"/>
      <att name="NODE_LABEL_POSITION" value="C,C,c,0.00,0.00" type="string" cy:type="String"/>
      <att name="COMPOUND_NODE_SHAPE" value="ROUND_RECTANGLE" type="string" cy:type="String"/>
      <att name="NODE_DEPTH" value="0.0" type="string" cy:type="String"/>
      <att name="NODE_LABEL_WIDTH" value="200.0" type="string" cy:type="String"/>
      <att name="NODE_CUSTOMGRAPHICS_POSITION_3" value="C,C,c,0.00,0.00" type="string" cy:type="String"/>
      <att name="NODE_CUSTOMGRAPHICS_2" value="org.cytoscape.ding.customgraphics.NullCustomGraphics,0,[ Remove Graphics ]," type="string" cy:type="String"/>
      <att name="NODE_NESTED_NETWORK_IMAGE_VISIBLE" value="true" type="string" cy:type="String"/>
      <att name="NODE_TRANSPARENCY" value="255" type="string" cy:type="String"/>
      <att name="NODE_CUSTOMGRAPHICS_4" value="org.cytoscape.ding.customgraphics.NullCustomGraphics,0,[ Remove Graphics ]," type="string" cy:type="String"/>
      <att name="NODE_SELECTED_PAINT" value="#FFFF00" type="string" cy:type="String"/>
      <att name="NODE_CUSTOMGRAPHICS_POSITION_2" value="C,C,c,0.00,0.00" type="string" cy:type="String"/>
      <att name="NODE_CUSTOMGRAPHICS_POSITION_4" value="C,C,c,0.00,0.00" type="string" cy:type="String"/>
      <att name="NODE_CUSTOMGRAPHICS_POSITION_6" value="C,C,c,0.00,0.00" type="string" cy:type="String"/>
      <att name="NODE_CUSTOMGRAPHICS_6" value="org.cytoscape.ding.customgraphics.NullCustomGraphics,0,[ Remove Graphics ]," type="string" cy:type="String"/>
      <att name="NODE_CUSTOMGRAPHICS_SIZE_6" value="35.0" type="string" cy:type="String"/>
    </graphics>
  </node>
  <node id="19071" label="A0A3A8HZG5">
    <att name="shared name" value="A0A3A8HZG5" type="string" cy:type="String"/>
    <att name="name" value="A0A3A8HZG5" type="string" cy:type="String"/>
    <att name="selected" value="0" type="boolean" cy:type="Boolean"/>
    <att name="Sequence Source" value="BLASTHIT" type="string" cy:type="String"/>
    <att name="Sequence Count Cluster Number" value="2" type="integer" cy:type="Integer"/>
    <att name="Node Count Cluster Number" value="2" type="integer" cy:type="Integer"/>
    <att name="Cluster Sequence Count" value="31" type="integer" cy:type="Integer"/>
    <att name="Cluster Node Count" value="31" type="integer" cy:type="Integer"/>
    <att name="node.fillColor" value="#0000FF" type="string" cy:type="String"/>
    <att name="Node Count Fill Color" value="#0000FF" type="string" cy:type="String"/>
    <att name="Present in ENA Database?" value="true" type="string" cy:type="String"/>
    <att name="Genome Neighbors in ENA Database?" value="true" type="string" cy:type="String"/>
    <att name="ENA Database Genome ID" value="RAVW01000133" type="string" cy:type="String"/>
    <att name="Organism" value="Corallococcus exercitus." type="string" cy:type="String"/>
    <att name="Taxonomy ID" value="2316736" type="string" cy:type="String"/>
    <att name="UniProt Annotation Status" value="TrEMBL" type="string" cy:type="String"/>
    <att name="Description" type="list" cy:type="List" cy:elementType="String">
      <att name="Description" value="Phage major capsid protein" type="string" cy:type="String"/>
    </att>
    <att name="Swissprot Description" value="NA" type="string" cy:type="String"/>
    <att name="Sequence Length" value="290" type="integer" cy:type="Integer"/>
    <att name="Gene Name" value="D7W79_18190" type="string" cy:type="String"/>
    <att name="NCBI IDs" type="list" cy:type="List" cy:elementType="String">
      <att name="NCBI IDs" value="EMBL-CDS:RKG76295.1" type="string" cy:type="String"/>
    </att>
    <att name="Superkingdom" value="Bacteria" type="string" cy:type="String"/>
    <att name="Kingdom" value="NA" type="string" cy:type="String"/>
    <att name="Phylum" value="Proteobacteria" type="string" cy:type="String"/>
    <att name="Class" value="Deltaproteobacteria" type="string" cy:type="String"/>
    <att name="Order" value="Myxococcales" type="string" cy:type="String"/>
    <att name="Family" value="Myxococcaceae" type="string" cy:type="String"/>
    <att name="Genus" value="Corallococcus" type="string" cy:type="String"/>
    <att name="Species" value="Corallococcus exercitus" type="string" cy:type="String"/>
    <att name="EC" value="None" type="string" cy:type="String"/>
    <att name="PFAM" type="list" cy:type="List" cy:elementType="String">
      <att name="PFAM" value="PF05065" type="string" cy:type="String"/>
    </att>
    <att name="PDB" type="list" cy:type="List" cy:elementType="String">
      <att name="PDB" value="None" type="string" cy:type="String"/>
    </att>
    <att name="InterPro (Domain)" value="None" type="string" cy:type="String"/>
    <att name="InterPro (Family)" value="IPR024455" type="string" cy:type="String"/>
    <att name="InterPro (Homologous Superfamily)" value="None" type="string" cy:type="String"/>
    <att name="InterPro (Other)" type="list" cy:type="List" cy:elementType="String">
      <att name="InterPro (Other)" value="None" type="string" cy:type="String"/>
    </att>
    <att name="BRENDA ID" value="None" type="string" cy:type="String"/>
    <att name="CAZY Name" type="list" cy:type="List" cy:elementType="String">
      <att name="CAZY Name" value="None" type="string" cy:type="String"/>
    </att>
    <att name="GO Term" type="list" cy:type="List" cy:elementType="String">
      <att name="GO Term" value="None" type="string" cy:type="String"/>
    </att>
    <att name="KEGG ID" value="None" type="string" cy:type="String"/>
    <att name="PATRIC ID" value="None" type="string" cy:type="String"/>
    <att name="STRING ID" value="None" type="string" cy:type="String"/>
    <att name="HMP Body Site" type="list" cy:type="List" cy:elementType="String">
      <att name="HMP Body Site" value="None" type="string" cy:type="String"/>
    </att>
    <att name="HMP Oxygen" value="None" type="string" cy:type="String"/>
    <att name="P01 gDNA" value="False" type="string" cy:type="String"/>
    <att name="Sequence Status" value="complete" type="string" cy:type="String"/>
    <att name="Neighborhood Connectivity" value="0.0" type="real" cy:type="Double"/>
    <att name="Neighbor Pfam Families" type="list" cy:type="List" cy:elementType="String">
      <att name="Neighbor Pfam Families" value="PF00456" type="string" cy:type="String"/>
      <att name="Neighbor Pfam Families" value="PF00501" type="string" cy:type="String"/>
      <att name="Neighbor Pfam Families" value="PF00550" type="string" cy:type="String"/>
      <att name="Neighbor Pfam Families" value="PF00668" type="string" cy:type="String"/>
      <att name="Neighbor Pfam Families" value="PF01118" type="string" cy:type="String"/>
      <att name="Neighbor Pfam Families" value="PF02774" type="string" cy:type="String"/>
      <att name="Neighbor Pfam Families" value="PF02779" type="string" cy:type="String"/>
      <att name="Neighbor Pfam Families" value="PF02780" type="string" cy:type="String"/>
      <att name="Neighbor Pfam Families" value="PF08443" type="string" cy:type="String"/>
      <att name="Neighbor Pfam Families" value="PF13193" type="string" cy:type="String"/>
      <att name="Neighbor Pfam Families" value="PF13469" type="string" cy:type="String"/>
    </att>
    <att name="Neighbor InterPro Families" type="list" cy:type="List" cy:elementType="String">
      <att name="Neighbor InterPro Families" value="IPR000534" type="string" cy:type="String"/>
      <att name="Neighbor InterPro Families" value="IPR000706" type="string" cy:type="String"/>
      <att name="Neighbor InterPro Families" value="IPR000873" type="string" cy:type="String"/>
      <att name="Neighbor InterPro Families" value="IPR001242" type="string" cy:type="String"/>
      <att name="Neighbor InterPro Families" value="IPR004666" type="string" cy:type="String"/>
      <att name="Neighbor InterPro Families" value="IPR005474" type="string" cy:type="String"/>
      <att name="Neighbor InterPro Families" value="IPR005475" type="string" cy:type="String"/>
      <att name="Neighbor InterPro Families" value="IPR005906" type="string" cy:type="String"/>
      <att name="Neighbor InterPro Families" value="IPR009014" type="string" cy:type="String"/>
      <att name="Neighbor InterPro Families" value="IPR009081" type="string" cy:type="String"/>
      <att name="Neighbor InterPro Families" value="IPR010071" type="string" cy:type="String"/>
      <att name="Neighbor InterPro Families" value="IPR011761" type="string" cy:type="String"/>
      <att name="Neighbor InterPro Families" value="IPR012280" type="string" cy:type="String"/>
      <att name="Neighbor InterPro Families" value="IPR013651" type="string" cy:type="String"/>
      <att name="Neighbor InterPro Families" value="IPR013815" type="string" cy:type="String"/>
      <att name="Neighbor InterPro Families" value="IPR016185" type="string" cy:type="String"/>
      <att name="Neighbor InterPro Families" value="IPR020806" type="string" cy:type="String"/>
      <att name="Neighbor InterPro Families" value="IPR023213" type="string" cy:type="String"/>
      <att name="Neighbor InterPro Families" value="IPR025110" type="string" cy:type="String"/>
      <att name="Neighbor InterPro Families" value="IPR027417" type="string" cy:type="String"/>
      <att name="Neighbor InterPro Families" value="IPR029058" type="string" cy:type="String"/>
      <att name="Neighbor InterPro Families" value="IPR029061" type="string" cy:type="String"/>
      <att name="Neighbor InterPro Families" value="IPR033248" type="string" cy:type="String"/>
      <att name="Neighbor InterPro Families" value="IPR036291" type="string" cy:type="String"/>
      <att name="Neighbor InterPro Families" value="IPR036736" type="string" cy:type="String"/>
      <att name="Neighbor InterPro Families" value="IPR042099" type="string" cy:type="String"/>
    </att>
    <att name="Singleton Number" type="integer" cy:type="Integer"/>
    <att name="Natural Product Cluster Type:" value="Corallococcus/Myxococcus (NRPS/PKS)" type="string" cy:type="String"/>
    <graphics h="20.0" width="0.0" y="211.11721146725907" x="-80.63318523220138" w="20.0" type="ELLIPSE" z="0.0" outline="#CCCCCC" fill="#0000FF">
      <att name="NODE_CUSTOMGRAPHICS_7" value="org.cytoscape.ding.customgraphics.NullCustomGraphics,0,[ Remove Graphics ]," type="string" cy:type="String"/>
      <att name="NODE_CUSTOMGRAPHICS_SIZE_5" value="35.0" type="string" cy:type="String"/>
      <att name="NODE_BORDER_TRANSPARENCY" value="255" type="string" cy:type="String"/>
      <att name="NODE_TOOLTIP" value="" type="string" cy:type="String"/>
      <att name="NODE_CUSTOMGRAPHICS_POSITION_7" value="C,C,c,0.00,0.00" type="string" cy:type="String"/>
      <att name="NODE_CUSTOMGRAPHICS_SIZE_7" value="35.0" type="string" cy:type="String"/>
      <att name="NODE_CUSTOMGRAPHICS_SIZE_1" value="35.0" type="string" cy:type="String"/>
      <att name="NODE_CUSTOMGRAPHICS_POSITION_5" value="C,C,c,0.00,0.00" type="string" cy:type="String"/>
      <att name="NODE_BORDER_STROKE" value="SOLID" type="string" cy:type="String"/>
      <att name="NODE_LABEL_FONT_SIZE" value="12" type="string" cy:type="String"/>
      <att name="NODE_CUSTOMGRAPHICS_3" value="org.cytoscape.ding.customgraphics.NullCustomGraphics,0,[ Remove Graphics ]," type="string" cy:type="String"/>
      <att name="NODE_LABEL_COLOR" value="#000000" type="string" cy:type="String"/>
      <att name="NODE_VISIBLE" value="true" type="string" cy:type="String"/>
      <att name="NODE_LABEL_FONT_FACE" value="SansSerif.plain,plain,12" type="string" cy:type="String"/>
      <att name="NODE_SELECTED" value="false" type="string" cy:type="String"/>
      <att name="NODE_CUSTOMGRAPHICS_POSITION_9" value="C,C,c,0.00,0.00" type="string" cy:type="String"/>
      <att name="NODE_CUSTOMGRAPHICS_POSITION_1" value="C,C,c,0.00,0.00" type="string" cy:type="String"/>
      <att name="NODE_CUSTOMGRAPHICS_9" value="org.cytoscape.ding.customgraphics.NullCustomGraphics,0,[ Remove Graphics ]," type="string" cy:type="String"/>
      <att name="NODE_CUSTOMGRAPHICS_SIZE_9" value="35.0" type="string" cy:type="String"/>
      <att name="NODE_CUSTOMGRAPHICS_5" value="org.cytoscape.ding.customgraphics.NullCustomGraphics,0,[ Remove Graphics ]," type="string" cy:type="String"/>
      <att name="NODE_LABEL" value="" type="string" cy:type="String"/>
      <att name="NODE_CUSTOMGRAPHICS_SIZE_4" value="35.0" type="string" cy:type="String"/>
      <att name="NODE_CUSTOMGRAPHICS_POSITION_8" value="C,C,c,0.00,0.00" type="string" cy:type="String"/>
      <att name="NODE_LABEL_TRANSPARENCY" value="255" type="string" cy:type="String"/>
      <att name="NODE_CUSTOMGRAPHICS_8" value="org.cytoscape.ding.customgraphics.NullCustomGraphics,0,[ Remove Graphics ]," type="string" cy:type="String"/>
      <att name="NODE_CUSTOMGRAPHICS_SIZE_8" value="35.0" type="string" cy:type="String"/>
      <att name="NODE_CUSTOMGRAPHICS_SIZE_3" value="35.0" type="string" cy:type="String"/>
      <att name="NODE_CUSTOMGRAPHICS_1" value="org.cytoscape.ding.customgraphics.NullCustomGraphics,0,[ Remove Graphics ]," type="string" cy:type="String"/>
      <att name="NODE_CUSTOMGRAPHICS_SIZE_2" value="35.0" type="string" cy:type="String"/>
      <att name="COMPOUND_NODE_PADDING" value="10.0" type="string" cy:type="String"/>
      <att name="NODE_LABEL_POSITION" value="C,C,c,0.00,0.00" type="string" cy:type="String"/>
      <att name="COMPOUND_NODE_SHAPE" value="ROUND_RECTANGLE" type="string" cy:type="String"/>
      <att name="NODE_DEPTH" value="0.0" type="string" cy:type="String"/>
      <att name="NODE_LABEL_WIDTH" value="200.0" type="string" cy:type="String"/>
      <att name="NODE_CUSTOMGRAPHICS_POSITION_3" value="C,C,c,0.00,0.00" type="string" cy:type="String"/>
      <att name="NODE_CUSTOMGRAPHICS_2" value="org.cytoscape.ding.customgraphics.NullCustomGraphics,0,[ Remove Graphics ]," type="string" cy:type="String"/>
      <att name="NODE_NESTED_NETWORK_IMAGE_VISIBLE" value="true" type="string" cy:type="String"/>
      <att name="NODE_TRANSPARENCY" value="255" type="string" cy:type="String"/>
      <att name="NODE_CUSTOMGRAPHICS_4" value="org.cytoscape.ding.customgraphics.NullCustomGraphics,0,[ Remove Graphics ]," type="string" cy:type="String"/>
      <att name="NODE_SELECTED_PAINT" value="#FFFF00" type="string" cy:type="String"/>
      <att name="NODE_CUSTOMGRAPHICS_POSITION_2" value="C,C,c,0.00,0.00" type="string" cy:type="String"/>
      <att name="NODE_CUSTOMGRAPHICS_POSITION_4" value="C,C,c,0.00,0.00" type="string" cy:type="String"/>
      <att name="NODE_CUSTOMGRAPHICS_POSITION_6" value="C,C,c,0.00,0.00" type="string" cy:type="String"/>
      <att name="NODE_CUSTOMGRAPHICS_6" value="org.cytoscape.ding.customgraphics.NullCustomGraphics,0,[ Remove Graphics ]," type="string" cy:type="String"/>
      <att name="NODE_CUSTOMGRAPHICS_SIZE_6" value="35.0" type="string" cy:type="String"/>
    </graphics>
  </node>
  <node id="19070" label="A0A3A8H145">
    <att name="shared name" value="A0A3A8H145" type="string" cy:type="String"/>
    <att name="name" value="A0A3A8H145" type="string" cy:type="String"/>
    <att name="selected" value="0" type="boolean" cy:type="Boolean"/>
    <att name="Sequence Source" value="BLASTHIT" type="string" cy:type="String"/>
    <att name="Sequence Count Cluster Number" value="2" type="integer" cy:type="Integer"/>
    <att name="Node Count Cluster Number" value="2" type="integer" cy:type="Integer"/>
    <att name="Cluster Sequence Count" value="31" type="integer" cy:type="Integer"/>
    <att name="Cluster Node Count" value="31" type="integer" cy:type="Integer"/>
    <att name="node.fillColor" value="#0000FF" type="string" cy:type="String"/>
    <att name="Node Count Fill Color" value="#0000FF" type="string" cy:type="String"/>
    <att name="Present in ENA Database?" value="true" type="string" cy:type="String"/>
    <att name="Genome Neighbors in ENA Database?" value="true" type="string" cy:type="String"/>
    <att name="ENA Database Genome ID" value="RAVY01000145" type="string" cy:type="String"/>
    <att name="Organism" value="Corallococcus sp. CA054B." type="string" cy:type="String"/>
    <att name="Taxonomy ID" value="2316734" type="string" cy:type="String"/>
    <att name="UniProt Annotation Status" value="TrEMBL" type="string" cy:type="String"/>
    <att name="Description" type="list" cy:type="List" cy:elementType="String">
      <att name="Description" value="Phage major capsid protein" type="string" cy:type="String"/>
    </att>
    <att name="Swissprot Description" value="NA" type="string" cy:type="String"/>
    <att name="Sequence Length" value="281" type="integer" cy:type="Integer"/>
    <att name="Gene Name" value="D7V80_28720" type="string" cy:type="String"/>
    <att name="NCBI IDs" type="list" cy:type="List" cy:elementType="String">
      <att name="NCBI IDs" value="EMBL-CDS:RKG63946.1" type="string" cy:type="String"/>
    </att>
    <att name="Superkingdom" value="Bacteria" type="string" cy:type="String"/>
    <att name="Kingdom" value="NA" type="string" cy:type="String"/>
    <att name="Phylum" value="Proteobacteria" type="string" cy:type="String"/>
    <att name="Class" value="Deltaproteobacteria" type="string" cy:type="String"/>
    <att name="Order" value="Myxococcales" type="string" cy:type="String"/>
    <att name="Family" value="Myxococcaceae" type="string" cy:type="String"/>
    <att name="Genus" value="Corallococcus" type="string" cy:type="String"/>
    <att name="Species" value="Corallococcus sp. CA054B" type="string" cy:type="String"/>
    <att name="EC" value="None" type="string" cy:type="String"/>
    <att name="PFAM" type="list" cy:type="List" cy:elementType="String">
      <att name="PFAM" value="PF05065" type="string" cy:type="String"/>
    </att>
    <att name="PDB" type="list" cy:type="List" cy:elementType="String">
      <att name="PDB" value="None" type="string" cy:type="String"/>
    </att>
    <att name="InterPro (Domain)" value="None" type="string" cy:type="String"/>
    <att name="InterPro (Family)" value="IPR024455" type="string" cy:type="String"/>
    <att name="InterPro (Homologous Superfamily)" value="None" type="string" cy:type="String"/>
    <att name="InterPro (Other)" type="list" cy:type="List" cy:elementType="String">
      <att name="InterPro (Other)" value="None" type="string" cy:type="String"/>
    </att>
    <att name="BRENDA ID" value="None" type="string" cy:type="String"/>
    <att name="CAZY Name" type="list" cy:type="List" cy:elementType="String">
      <att name="CAZY Name" value="None" type="string" cy:type="String"/>
    </att>
    <att name="GO Term" type="list" cy:type="List" cy:elementType="String">
      <att name="GO Term" value="None" type="string" cy:type="String"/>
    </att>
    <att name="KEGG ID" value="None" type="string" cy:type="String"/>
    <att name="PATRIC ID" value="None" type="string" cy:type="String"/>
    <att name="STRING ID" value="None" type="string" cy:type="String"/>
    <att name="HMP Body Site" type="list" cy:type="List" cy:elementType="String">
      <att name="HMP Body Site" value="None" type="string" cy:type="String"/>
    </att>
    <att name="HMP Oxygen" value="None" type="string" cy:type="String"/>
    <att name="P01 gDNA" value="False" type="string" cy:type="String"/>
    <att name="Sequence Status" value="complete" type="string" cy:type="String"/>
    <att name="Neighborhood Connectivity" value="0.0" type="real" cy:type="Double"/>
    <att name="Neighbor Pfam Families" type="list" cy:type="List" cy:elementType="String">
      <att name="Neighbor Pfam Families" value="PF00456" type="string" cy:type="String"/>
      <att name="Neighbor Pfam Families" value="PF00501" type="string" cy:type="String"/>
      <att name="Neighbor Pfam Families" value="PF00550" type="string" cy:type="String"/>
      <att name="Neighbor Pfam Families" value="PF00668" type="string" cy:type="String"/>
      <att name="Neighbor Pfam Families" value="PF00698" type="string" cy:type="String"/>
      <att name="Neighbor Pfam Families" value="PF00975" type="string" cy:type="String"/>
      <att name="Neighbor Pfam Families" value="PF01118" type="string" cy:type="String"/>
      <att name="Neighbor Pfam Families" value="PF02774" type="string" cy:type="String"/>
      <att name="Neighbor Pfam Families" value="PF02779" type="string" cy:type="String"/>
      <att name="Neighbor Pfam Families" value="PF02780" type="string" cy:type="String"/>
      <att name="Neighbor Pfam Families" value="PF02801" type="string" cy:type="String"/>
      <att name="Neighbor Pfam Families" value="PF08443" type="string" cy:type="String"/>
      <att name="Neighbor Pfam Families" value="PF13193" type="string" cy:type="String"/>
      <att name="Neighbor Pfam Families" value="PF13469" type="string" cy:type="String"/>
      <att name="Neighbor Pfam Families" value="PF16197" type="string" cy:type="String"/>
    </att>
    <att name="Neighbor InterPro Families" type="list" cy:type="List" cy:elementType="String">
      <att name="Neighbor InterPro Families" value="IPR000534" type="string" cy:type="String"/>
      <att name="Neighbor InterPro Families" value="IPR000706" type="string" cy:type="String"/>
      <att name="Neighbor InterPro Families" value="IPR000873" type="string" cy:type="String"/>
      <att name="Neighbor InterPro Families" value="IPR001031" type="string" cy:type="String"/>
      <att name="Neighbor InterPro Families" value="IPR001227" type="string" cy:type="String"/>
      <att name="Neighbor InterPro Families" value="IPR001242" type="string" cy:type="String"/>
      <att name="Neighbor InterPro Families" value="IPR004666" type="string" cy:type="String"/>
      <att name="Neighbor InterPro Families" value="IPR005474" type="string" cy:type="String"/>
      <att name="Neighbor InterPro Families" value="IPR005475" type="string" cy:type="String"/>
      <att name="Neighbor InterPro Families" value="IPR005906" type="string" cy:type="String"/>
      <att name="Neighbor InterPro Families" value="IPR009014" type="string" cy:type="String"/>
      <att name="Neighbor InterPro Families" value="IPR009081" type="string" cy:type="String"/>
      <att name="Neighbor InterPro Families" value="IPR010071" type="string" cy:type="String"/>
      <att name="Neighbor InterPro Families" value="IPR011761" type="string" cy:type="String"/>
      <att name="Neighbor InterPro Families" value="IPR012280" type="string" cy:type="String"/>
      <att name="Neighbor InterPro Families" value="IPR013651" type="string" cy:type="String"/>
      <att name="Neighbor InterPro Families" value="IPR013815" type="string" cy:type="String"/>
      <att name="Neighbor InterPro Families" value="IPR014031" type="string" cy:type="String"/>
      <att name="Neighbor InterPro Families" value="IPR014043" type="string" cy:type="String"/>
      <att name="Neighbor InterPro Families" value="IPR016035" type="string" cy:type="String"/>
      <att name="Neighbor InterPro Families" value="IPR016036" type="string" cy:type="String"/>
      <att name="Neighbor InterPro Families" value="IPR016039" type="string" cy:type="String"/>
      <att name="Neighbor InterPro Families" value="IPR016185" type="string" cy:type="String"/>
      <att name="Neighbor InterPro Families" value="IPR020806" type="string" cy:type="String"/>
      <att name="Neighbor InterPro Families" value="IPR023213" type="string" cy:type="String"/>
      <att name="Neighbor InterPro Families" value="IPR025110" type="string" cy:type="String"/>
      <att name="Neighbor InterPro Families" value="IPR027417" type="string" cy:type="String"/>
      <att name="Neighbor InterPro Families" value="IPR029058" type="string" cy:type="String"/>
      <att name="Neighbor InterPro Families" value="IPR029061" type="string" cy:type="String"/>
      <att name="Neighbor InterPro Families" value="IPR032821" type="string" cy:type="String"/>
      <att name="Neighbor InterPro Families" value="IPR033248" type="string" cy:type="String"/>
      <att name="Neighbor InterPro Families" value="IPR036291" type="string" cy:type="String"/>
      <att name="Neighbor InterPro Families" value="IPR036736" type="string" cy:type="String"/>
      <att name="Neighbor InterPro Families" value="IPR042099" type="string" cy:type="String"/>
    </att>
    <att name="Singleton Number" type="integer" cy:type="Integer"/>
    <att name="Natural Product Cluster Type:" value="Corallococcus/Myxococcus (NRPS/PKS)" type="string" cy:type="String"/>
    <graphics h="20.0" width="0.0" y="178.11721146725907" x="-230.63318523220138" w="20.0" type="ELLIPSE" z="0.0" outline="#CCCCCC" fill="#0000FF">
      <att name="NODE_CUSTOMGRAPHICS_7" value="org.cytoscape.ding.customgraphics.NullCustomGraphics,0,[ Remove Graphics ]," type="string" cy:type="String"/>
      <att name="NODE_CUSTOMGRAPHICS_SIZE_5" value="35.0" type="string" cy:type="String"/>
      <att name="NODE_BORDER_TRANSPARENCY" value="255" type="string" cy:type="String"/>
      <att name="NODE_TOOLTIP" value="" type="string" cy:type="String"/>
      <att name="NODE_CUSTOMGRAPHICS_POSITION_7" value="C,C,c,0.00,0.00" type="string" cy:type="String"/>
      <att name="NODE_CUSTOMGRAPHICS_SIZE_7" value="35.0" type="string" cy:type="String"/>
      <att name="NODE_CUSTOMGRAPHICS_SIZE_1" value="35.0" type="string" cy:type="String"/>
      <att name="NODE_CUSTOMGRAPHICS_POSITION_5" value="C,C,c,0.00,0.00" type="string" cy:type="String"/>
      <att name="NODE_BORDER_STROKE" value="SOLID" type="string" cy:type="String"/>
      <att name="NODE_LABEL_FONT_SIZE" value="12" type="string" cy:type="String"/>
      <att name="NODE_CUSTOMGRAPHICS_3" value="org.cytoscape.ding.customgraphics.NullCustomGraphics,0,[ Remove Graphics ]," type="string" cy:type="String"/>
      <att name="NODE_LABEL_COLOR" value="#000000" type="string" cy:type="String"/>
      <att name="NODE_VISIBLE" value="true" type="string" cy:type="String"/>
      <att name="NODE_LABEL_FONT_FACE" value="SansSerif.plain,plain,12" type="string" cy:type="String"/>
      <att name="NODE_SELECTED" value="false" type="string" cy:type="String"/>
      <att name="NODE_CUSTOMGRAPHICS_POSITION_9" value="C,C,c,0.00,0.00" type="string" cy:type="String"/>
      <att name="NODE_CUSTOMGRAPHICS_POSITION_1" value="C,C,c,0.00,0.00" type="string" cy:type="String"/>
      <att name="NODE_CUSTOMGRAPHICS_9" value="org.cytoscape.ding.customgraphics.NullCustomGraphics,0,[ Remove Graphics ]," type="string" cy:type="String"/>
      <att name="NODE_CUSTOMGRAPHICS_SIZE_9" value="35.0" type="string" cy:type="String"/>
      <att name="NODE_CUSTOMGRAPHICS_5" value="org.cytoscape.ding.customgraphics.NullCustomGraphics,0,[ Remove Graphics ]," type="string" cy:type="String"/>
      <att name="NODE_LABEL" value="" type="string" cy:type="String"/>
      <att name="NODE_CUSTOMGRAPHICS_SIZE_4" value="35.0" type="string" cy:type="String"/>
      <att name="NODE_CUSTOMGRAPHICS_POSITION_8" value="C,C,c,0.00,0.00" type="string" cy:type="String"/>
      <att name="NODE_LABEL_TRANSPARENCY" value="255" type="string" cy:type="String"/>
      <att name="NODE_CUSTOMGRAPHICS_8" value="org.cytoscape.ding.customgraphics.NullCustomGraphics,0,[ Remove Graphics ]," type="string" cy:type="String"/>
      <att name="NODE_CUSTOMGRAPHICS_SIZE_8" value="35.0" type="string" cy:type="String"/>
      <att name="NODE_CUSTOMGRAPHICS_SIZE_3" value="35.0" type="string" cy:type="String"/>
      <att name="NODE_CUSTOMGRAPHICS_1" value="org.cytoscape.ding.customgraphics.NullCustomGraphics,0,[ Remove Graphics ]," type="string" cy:type="String"/>
      <att name="NODE_CUSTOMGRAPHICS_SIZE_2" value="35.0" type="string" cy:type="String"/>
      <att name="COMPOUND_NODE_PADDING" value="10.0" type="string" cy:type="String"/>
      <att name="NODE_LABEL_POSITION" value="C,C,c,0.00,0.00" type="string" cy:type="String"/>
      <att name="COMPOUND_NODE_SHAPE" value="ROUND_RECTANGLE" type="string" cy:type="String"/>
      <att name="NODE_DEPTH" value="0.0" type="string" cy:type="String"/>
      <att name="NODE_LABEL_WIDTH" value="200.0" type="string" cy:type="String"/>
      <att name="NODE_CUSTOMGRAPHICS_POSITION_3" value="C,C,c,0.00,0.00" type="string" cy:type="String"/>
      <att name="NODE_CUSTOMGRAPHICS_2" value="org.cytoscape.ding.customgraphics.NullCustomGraphics,0,[ Remove Graphics ]," type="string" cy:type="String"/>
      <att name="NODE_NESTED_NETWORK_IMAGE_VISIBLE" value="true" type="string" cy:type="String"/>
      <att name="NODE_TRANSPARENCY" value="255" type="string" cy:type="String"/>
      <att name="NODE_CUSTOMGRAPHICS_4" value="org.cytoscape.ding.customgraphics.NullCustomGraphics,0,[ Remove Graphics ]," type="string" cy:type="String"/>
      <att name="NODE_SELECTED_PAINT" value="#FFFF00" type="string" cy:type="String"/>
      <att name="NODE_CUSTOMGRAPHICS_POSITION_2" value="C,C,c,0.00,0.00" type="string" cy:type="String"/>
      <att name="NODE_CUSTOMGRAPHICS_POSITION_4" value="C,C,c,0.00,0.00" type="string" cy:type="String"/>
      <att name="NODE_CUSTOMGRAPHICS_POSITION_6" value="C,C,c,0.00,0.00" type="string" cy:type="String"/>
      <att name="NODE_CUSTOMGRAPHICS_6" value="org.cytoscape.ding.customgraphics.NullCustomGraphics,0,[ Remove Graphics ]," type="string" cy:type="String"/>
      <att name="NODE_CUSTOMGRAPHICS_SIZE_6" value="35.0" type="string" cy:type="String"/>
    </graphics>
  </node>
  <node id="19069" label="A0A3A8GDS0">
    <att name="shared name" value="A0A3A8GDS0" type="string" cy:type="String"/>
    <att name="name" value="A0A3A8GDS0" type="string" cy:type="String"/>
    <att name="selected" value="0" type="boolean" cy:type="Boolean"/>
    <att name="Sequence Source" value="BLASTHIT" type="string" cy:type="String"/>
    <att name="Sequence Count Cluster Number" value="2" type="integer" cy:type="Integer"/>
    <att name="Node Count Cluster Number" value="2" type="integer" cy:type="Integer"/>
    <att name="Cluster Sequence Count" value="31" type="integer" cy:type="Integer"/>
    <att name="Cluster Node Count" value="31" type="integer" cy:type="Integer"/>
    <att name="node.fillColor" value="#0000FF" type="string" cy:type="String"/>
    <att name="Node Count Fill Color" value="#0000FF" type="string" cy:type="String"/>
    <att name="Present in ENA Database?" value="true" type="string" cy:type="String"/>
    <att name="Genome Neighbors in ENA Database?" value="true" type="string" cy:type="String"/>
    <att name="ENA Database Genome ID" value="RAVX01000008" type="string" cy:type="String"/>
    <att name="Organism" value="Corallococcus sp. AB011P." type="string" cy:type="String"/>
    <att name="Taxonomy ID" value="2316735" type="string" cy:type="String"/>
    <att name="UniProt Annotation Status" value="TrEMBL" type="string" cy:type="String"/>
    <att name="Description" type="list" cy:type="List" cy:elementType="String">
      <att name="Description" value="Phage major capsid protein" type="string" cy:type="String"/>
    </att>
    <att name="Swissprot Description" value="NA" type="string" cy:type="String"/>
    <att name="Sequence Length" value="289" type="integer" cy:type="Integer"/>
    <att name="Gene Name" value="D7X30_21665" type="string" cy:type="String"/>
    <att name="NCBI IDs" type="list" cy:type="List" cy:elementType="String">
      <att name="NCBI IDs" value="EMBL-CDS:RKG56769.1" type="string" cy:type="String"/>
    </att>
    <att name="Superkingdom" value="Bacteria" type="string" cy:type="String"/>
    <att name="Kingdom" value="NA" type="string" cy:type="String"/>
    <att name="Phylum" value="Proteobacteria" type="string" cy:type="String"/>
    <att name="Class" value="Deltaproteobacteria" type="string" cy:type="String"/>
    <att name="Order" value="Myxococcales" type="string" cy:type="String"/>
    <att name="Family" value="Myxococcaceae" type="string" cy:type="String"/>
    <att name="Genus" value="Corallococcus" type="string" cy:type="String"/>
    <att name="Species" value="Corallococcus sp. AB011P" type="string" cy:type="String"/>
    <att name="EC" value="None" type="string" cy:type="String"/>
    <att name="PFAM" type="list" cy:type="List" cy:elementType="String">
      <att name="PFAM" value="PF05065" type="string" cy:type="String"/>
    </att>
    <att name="PDB" type="list" cy:type="List" cy:elementType="String">
      <att name="PDB" value="None" type="string" cy:type="String"/>
    </att>
    <att name="InterPro (Domain)" value="None" type="string" cy:type="String"/>
    <att name="InterPro (Family)" value="IPR024455" type="string" cy:type="String"/>
    <att name="InterPro (Homologous Superfamily)" value="None" type="string" cy:type="String"/>
    <att name="InterPro (Other)" type="list" cy:type="List" cy:elementType="String">
      <att name="InterPro (Other)" value="None" type="string" cy:type="String"/>
    </att>
    <att name="BRENDA ID" value="None" type="string" cy:type="String"/>
    <att name="CAZY Name" type="list" cy:type="List" cy:elementType="String">
      <att name="CAZY Name" value="None" type="string" cy:type="String"/>
    </att>
    <att name="GO Term" type="list" cy:type="List" cy:elementType="String">
      <att name="GO Term" value="None" type="string" cy:type="String"/>
    </att>
    <att name="KEGG ID" value="None" type="string" cy:type="String"/>
    <att name="PATRIC ID" value="None" type="string" cy:type="String"/>
    <att name="STRING ID" value="None" type="string" cy:type="String"/>
    <att name="HMP Body Site" type="list" cy:type="List" cy:elementType="String">
      <att name="HMP Body Site" value="None" type="string" cy:type="String"/>
    </att>
    <att name="HMP Oxygen" value="None" type="string" cy:type="String"/>
    <att name="P01 gDNA" value="False" type="string" cy:type="String"/>
    <att name="Sequence Status" value="complete" type="string" cy:type="String"/>
    <att name="Neighborhood Connectivity" value="0.0" type="real" cy:type="Double"/>
    <att name="Neighbor Pfam Families" type="list" cy:type="List" cy:elementType="String">
      <att name="Neighbor Pfam Families" value="PF00034" type="string" cy:type="String"/>
      <att name="Neighbor Pfam Families" value="PF00069" type="string" cy:type="String"/>
      <att name="Neighbor Pfam Families" value="PF00072" type="string" cy:type="String"/>
      <att name="Neighbor Pfam Families" value="PF00109" type="string" cy:type="String"/>
      <att name="Neighbor Pfam Families" value="PF00300" type="string" cy:type="String"/>
      <att name="Neighbor Pfam Families" value="PF00456" type="string" cy:type="String"/>
      <att name="Neighbor Pfam Families" value="PF00501" type="string" cy:type="String"/>
      <att name="Neighbor Pfam Families" value="PF00512" type="string" cy:type="String"/>
      <att name="Neighbor Pfam Families" value="PF00550" type="string" cy:type="String"/>
      <att name="Neighbor Pfam Families" value="PF00668" type="string" cy:type="String"/>
      <att name="Neighbor Pfam Families" value="PF00696" type="string" cy:type="String"/>
      <att name="Neighbor Pfam Families" value="PF00698" type="string" cy:type="String"/>
      <att name="Neighbor Pfam Families" value="PF00849" type="string" cy:type="String"/>
      <att name="Neighbor Pfam Families" value="PF00975" type="string" cy:type="String"/>
      <att name="Neighbor Pfam Families" value="PF01118" type="string" cy:type="String"/>
      <att name="Neighbor Pfam Families" value="PF01546" type="string" cy:type="String"/>
      <att name="Neighbor Pfam Families" value="PF01757" type="string" cy:type="String"/>
      <att name="Neighbor Pfam Families" value="PF02518" type="string" cy:type="String"/>
      <att name="Neighbor Pfam Families" value="PF02774" type="string" cy:type="String"/>
      <att name="Neighbor Pfam Families" value="PF02779" type="string" cy:type="String"/>
      <att name="Neighbor Pfam Families" value="PF02780" type="string" cy:type="String"/>
      <att name="Neighbor Pfam Families" value="PF02801" type="string" cy:type="String"/>
      <att name="Neighbor Pfam Families" value="PF03150" type="string" cy:type="String"/>
      <att name="Neighbor Pfam Families" value="PF03781" type="string" cy:type="String"/>
      <att name="Neighbor Pfam Families" value="PF03942" type="string" cy:type="String"/>
      <att name="Neighbor Pfam Families" value="PF04055" type="string" cy:type="String"/>
      <att name="Neighbor Pfam Families" value="PF04187" type="string" cy:type="String"/>
      <att name="Neighbor Pfam Families" value="PF05977" type="string" cy:type="String"/>
      <att name="Neighbor Pfam Families" value="PF08443" type="string" cy:type="String"/>
      <att name="Neighbor Pfam Families" value="PF08497" type="string" cy:type="String"/>
      <att name="Neighbor Pfam Families" value="PF11617" type="string" cy:type="String"/>
      <att name="Neighbor Pfam Families" value="PF11842" type="string" cy:type="String"/>
      <att name="Neighbor Pfam Families" value="PF13185" type="string" cy:type="String"/>
      <att name="Neighbor Pfam Families" value="PF13193" type="string" cy:type="String"/>
      <att name="Neighbor Pfam Families" value="PF13302" type="string" cy:type="String"/>
      <att name="Neighbor Pfam Families" value="PF13469" type="string" cy:type="String"/>
      <att name="Neighbor Pfam Families" value="PF13561" type="string" cy:type="String"/>
      <att name="Neighbor Pfam Families" value="PF14592" type="string" cy:type="String"/>
      <att name="Neighbor Pfam Families" value="PF14771" type="string" cy:type="String"/>
      <att name="Neighbor Pfam Families" value="PF16197" type="string" cy:type="String"/>
    </att>
    <att name="Neighbor InterPro Families" type="list" cy:type="List" cy:elementType="String">
      <att name="Neighbor InterPro Families" value="IPR000182" type="string" cy:type="String"/>
      <att name="Neighbor InterPro Families" value="IPR000534" type="string" cy:type="String"/>
      <att name="Neighbor InterPro Families" value="IPR000706" type="string" cy:type="String"/>
      <att name="Neighbor InterPro Families" value="IPR000719" type="string" cy:type="String"/>
      <att name="Neighbor InterPro Families" value="IPR000873" type="string" cy:type="String"/>
      <att name="Neighbor InterPro Families" value="IPR001031" type="string" cy:type="String"/>
      <att name="Neighbor InterPro Families" value="IPR001048" type="string" cy:type="String"/>
      <att name="Neighbor InterPro Families" value="IPR001057" type="string" cy:type="String"/>
      <att name="Neighbor InterPro Families" value="IPR001227" type="string" cy:type="String"/>
      <att name="Neighbor InterPro Families" value="IPR001242" type="string" cy:type="String"/>
      <att name="Neighbor InterPro Families" value="IPR001789" type="string" cy:type="String"/>
      <att name="Neighbor InterPro Families" value="IPR002347" type="string" cy:type="String"/>
      <att name="Neighbor InterPro Families" value="IPR002656" type="string" cy:type="String"/>
      <att name="Neighbor InterPro Families" value="IPR002933" type="string" cy:type="String"/>
      <att name="Neighbor InterPro Families" value="IPR002942" type="string" cy:type="String"/>
      <att name="Neighbor InterPro Families" value="IPR003018" type="string" cy:type="String"/>
      <att name="Neighbor InterPro Families" value="IPR003594" type="string" cy:type="String"/>
      <att name="Neighbor InterPro Families" value="IPR003661" type="string" cy:type="String"/>
      <att name="Neighbor InterPro Families" value="IPR004358" type="string" cy:type="String"/>
      <att name="Neighbor InterPro Families" value="IPR004662" type="string" cy:type="String"/>
      <att name="Neighbor InterPro Families" value="IPR004666" type="string" cy:type="String"/>
      <att name="Neighbor InterPro Families" value="IPR004852" type="string" cy:type="String"/>
      <att name="Neighbor InterPro Families" value="IPR005467" type="string" cy:type="String"/>
      <att name="Neighbor InterPro Families" value="IPR005474" type="string" cy:type="String"/>
      <att name="Neighbor InterPro Families" value="IPR005475" type="string" cy:type="String"/>
      <att name="Neighbor InterPro Families" value="IPR005532" type="string" cy:type="String"/>
      <att name="Neighbor InterPro Families" value="IPR005636" type="string" cy:type="String"/>
      <att name="Neighbor InterPro Families" value="IPR005906" type="string" cy:type="String"/>
      <att name="Neighbor InterPro Families" value="IPR005952" type="string" cy:type="String"/>
      <att name="Neighbor InterPro Families" value="IPR006145" type="string" cy:type="String"/>
      <att name="Neighbor InterPro Families" value="IPR006225" type="string" cy:type="String"/>
      <att name="Neighbor InterPro Families" value="IPR006638" type="string" cy:type="String"/>
      <att name="Neighbor InterPro Families" value="IPR007111" type="string" cy:type="String"/>
      <att name="Neighbor InterPro Families" value="IPR007197" type="string" cy:type="String"/>
      <att name="Neighbor InterPro Families" value="IPR007314" type="string" cy:type="String"/>
      <att name="Neighbor InterPro Families" value="IPR009014" type="string" cy:type="String"/>
      <att name="Neighbor InterPro Families" value="IPR009056" type="string" cy:type="String"/>
      <att name="Neighbor InterPro Families" value="IPR009081" type="string" cy:type="String"/>
      <att name="Neighbor InterPro Families" value="IPR010071" type="string" cy:type="String"/>
      <att name="Neighbor InterPro Families" value="IPR010175" type="string" cy:type="String"/>
      <att name="Neighbor InterPro Families" value="IPR010290" type="string" cy:type="String"/>
      <att name="Neighbor InterPro Families" value="IPR011006" type="string" cy:type="String"/>
      <att name="Neighbor InterPro Families" value="IPR011009" type="string" cy:type="String"/>
      <att name="Neighbor InterPro Families" value="IPR011050" type="string" cy:type="String"/>
      <att name="Neighbor InterPro Families" value="IPR011745" type="string" cy:type="String"/>
      <att name="Neighbor InterPro Families" value="IPR011761" type="string" cy:type="String"/>
      <att name="Neighbor InterPro Families" value="IPR012280" type="string" cy:type="String"/>
      <att name="Neighbor InterPro Families" value="IPR012334" type="string" cy:type="String"/>
      <att name="Neighbor InterPro Families" value="IPR013078" type="string" cy:type="String"/>
      <att name="Neighbor InterPro Families" value="IPR013324" type="string" cy:type="String"/>
      <att name="Neighbor InterPro Families" value="IPR013651" type="string" cy:type="String"/>
      <att name="Neighbor InterPro Families" value="IPR013704" type="string" cy:type="String"/>
      <att name="Neighbor InterPro Families" value="IPR013783" type="string" cy:type="String"/>
      <att name="Neighbor InterPro Families" value="IPR013815" type="string" cy:type="String"/>
      <att name="Neighbor InterPro Families" value="IPR014030" type="string" cy:type="String"/>
      <att name="Neighbor InterPro Families" value="IPR014031" type="string" cy:type="String"/>
      <att name="Neighbor InterPro Families" value="IPR014043" type="string" cy:type="String"/>
      <att name="Neighbor InterPro Families" value="IPR014284" type="string" cy:type="String"/>
      <att name="Neighbor InterPro Families" value="IPR016035" type="string" cy:type="String"/>
      <att name="Neighbor InterPro Families" value="IPR016036" type="string" cy:type="String"/>
      <att name="Neighbor InterPro Families" value="IPR016039" type="string" cy:type="String"/>
      <att name="Neighbor InterPro Families" value="IPR016181" type="string" cy:type="String"/>
      <att name="Neighbor InterPro Families" value="IPR016185" type="string" cy:type="String"/>
      <att name="Neighbor InterPro Families" value="IPR016187" type="string" cy:type="String"/>
      <att name="Neighbor InterPro Families" value="IPR016773" type="string" cy:type="String"/>
      <att name="Neighbor InterPro Families" value="IPR020103" type="string" cy:type="String"/>
      <att name="Neighbor InterPro Families" value="IPR020802" type="string" cy:type="String"/>
      <att name="Neighbor InterPro Families" value="IPR020806" type="string" cy:type="String"/>
      <att name="Neighbor InterPro Families" value="IPR020841" type="string" cy:type="String"/>
      <att name="Neighbor InterPro Families" value="IPR020846" type="string" cy:type="String"/>
      <att name="Neighbor InterPro Families" value="IPR022946" type="string" cy:type="String"/>
      <att name="Neighbor InterPro Families" value="IPR023213" type="string" cy:type="String"/>
      <att name="Neighbor InterPro Families" value="IPR023404" type="string" cy:type="String"/>
      <att name="Neighbor InterPro Families" value="IPR024560" type="string" cy:type="String"/>
      <att name="Neighbor InterPro Families" value="IPR025110" type="string" cy:type="String"/>
      <att name="Neighbor InterPro Families" value="IPR026259" type="string" cy:type="String"/>
      <att name="Neighbor InterPro Families" value="IPR027417" type="string" cy:type="String"/>
      <att name="Neighbor InterPro Families" value="IPR028011" type="string" cy:type="String"/>
      <att name="Neighbor InterPro Families" value="IPR029033" type="string" cy:type="String"/>
      <att name="Neighbor InterPro Families" value="IPR029058" type="string" cy:type="String"/>
      <att name="Neighbor InterPro Families" value="IPR029061" type="string" cy:type="String"/>
      <att name="Neighbor InterPro Families" value="IPR032821" type="string" cy:type="String"/>
      <att name="Neighbor InterPro Families" value="IPR033248" type="string" cy:type="String"/>
      <att name="Neighbor InterPro Families" value="IPR036097" type="string" cy:type="String"/>
      <att name="Neighbor InterPro Families" value="IPR036249" type="string" cy:type="String"/>
      <att name="Neighbor InterPro Families" value="IPR036259" type="string" cy:type="String"/>
      <att name="Neighbor InterPro Families" value="IPR036291" type="string" cy:type="String"/>
      <att name="Neighbor InterPro Families" value="IPR036388" type="string" cy:type="String"/>
      <att name="Neighbor InterPro Families" value="IPR036393" type="string" cy:type="String"/>
      <att name="Neighbor InterPro Families" value="IPR036736" type="string" cy:type="String"/>
      <att name="Neighbor InterPro Families" value="IPR036890" type="string" cy:type="String"/>
      <att name="Neighbor InterPro Families" value="IPR036909" type="string" cy:type="String"/>
      <att name="Neighbor InterPro Families" value="IPR036986" type="string" cy:type="String"/>
      <att name="Neighbor InterPro Families" value="IPR039262" type="string" cy:type="String"/>
      <att name="Neighbor InterPro Families" value="IPR039513" type="string" cy:type="String"/>
      <att name="Neighbor InterPro Families" value="IPR042095" type="string" cy:type="String"/>
      <att name="Neighbor InterPro Families" value="IPR042099" type="string" cy:type="String"/>
    </att>
    <att name="Singleton Number" type="integer" cy:type="Integer"/>
    <att name="Natural Product Cluster Type:" value="Corallococcus/Myxococcus (NRPS/PKS)" type="string" cy:type="String"/>
    <graphics h="20.0" width="0.0" y="190.11721146725907" x="-85.63318523220138" w="20.0" type="ELLIPSE" z="0.0" outline="#CCCCCC" fill="#0000FF">
      <att name="NODE_CUSTOMGRAPHICS_7" value="org.cytoscape.ding.customgraphics.NullCustomGraphics,0,[ Remove Graphics ]," type="string" cy:type="String"/>
      <att name="NODE_CUSTOMGRAPHICS_SIZE_5" value="35.0" type="string" cy:type="String"/>
      <att name="NODE_BORDER_TRANSPARENCY" value="255" type="string" cy:type="String"/>
      <att name="NODE_TOOLTIP" value="" type="string" cy:type="String"/>
      <att name="NODE_CUSTOMGRAPHICS_POSITION_7" value="C,C,c,0.00,0.00" type="string" cy:type="String"/>
      <att name="NODE_CUSTOMGRAPHICS_SIZE_7" value="35.0" type="string" cy:type="String"/>
      <att name="NODE_CUSTOMGRAPHICS_SIZE_1" value="35.0" type="string" cy:type="String"/>
      <att name="NODE_CUSTOMGRAPHICS_POSITION_5" value="C,C,c,0.00,0.00" type="string" cy:type="String"/>
      <att name="NODE_BORDER_STROKE" value="SOLID" type="string" cy:type="String"/>
      <att name="NODE_LABEL_FONT_SIZE" value="12" type="string" cy:type="String"/>
      <att name="NODE_CUSTOMGRAPHICS_3" value="org.cytoscape.ding.customgraphics.NullCustomGraphics,0,[ Remove Graphics ]," type="string" cy:type="String"/>
      <att name="NODE_LABEL_COLOR" value="#000000" type="string" cy:type="String"/>
      <att name="NODE_VISIBLE" value="true" type="string" cy:type="String"/>
      <att name="NODE_LABEL_FONT_FACE" value="SansSerif.plain,plain,12" type="string" cy:type="String"/>
      <att name="NODE_SELECTED" value="false" type="string" cy:type="String"/>
      <att name="NODE_CUSTOMGRAPHICS_POSITION_9" value="C,C,c,0.00,0.00" type="string" cy:type="String"/>
      <att name="NODE_CUSTOMGRAPHICS_POSITION_1" value="C,C,c,0.00,0.00" type="string" cy:type="String"/>
      <att name="NODE_CUSTOMGRAPHICS_9" value="org.cytoscape.ding.customgraphics.NullCustomGraphics,0,[ Remove Graphics ]," type="string" cy:type="String"/>
      <att name="NODE_CUSTOMGRAPHICS_SIZE_9" value="35.0" type="string" cy:type="String"/>
      <att name="NODE_CUSTOMGRAPHICS_5" value="org.cytoscape.ding.customgraphics.NullCustomGraphics,0,[ Remove Graphics ]," type="string" cy:type="String"/>
      <att name="NODE_LABEL" value="" type="string" cy:type="String"/>
      <att name="NODE_CUSTOMGRAPHICS_SIZE_4" value="35.0" type="string" cy:type="String"/>
      <att name="NODE_CUSTOMGRAPHICS_POSITION_8" value="C,C,c,0.00,0.00" type="string" cy:type="String"/>
      <att name="NODE_LABEL_TRANSPARENCY" value="255" type="string" cy:type="String"/>
      <att name="NODE_CUSTOMGRAPHICS_8" value="org.cytoscape.ding.customgraphics.NullCustomGraphics,0,[ Remove Graphics ]," type="string" cy:type="String"/>
      <att name="NODE_CUSTOMGRAPHICS_SIZE_8" value="35.0" type="string" cy:type="String"/>
      <att name="NODE_CUSTOMGRAPHICS_SIZE_3" value="35.0" type="string" cy:type="String"/>
      <att name="NODE_CUSTOMGRAPHICS_1" value="org.cytoscape.ding.customgraphics.NullCustomGraphics,0,[ Remove Graphics ]," type="string" cy:type="String"/>
      <att name="NODE_CUSTOMGRAPHICS_SIZE_2" value="35.0" type="string" cy:type="String"/>
      <att name="COMPOUND_NODE_PADDING" value="10.0" type="string" cy:type="String"/>
      <att name="NODE_LABEL_POSITION" value="C,C,c,0.00,0.00" type="string" cy:type="String"/>
      <att name="COMPOUND_NODE_SHAPE" value="ROUND_RECTANGLE" type="string" cy:type="String"/>
      <att name="NODE_DEPTH" value="0.0" type="string" cy:type="String"/>
      <att name="NODE_LABEL_WIDTH" value="200.0" type="string" cy:type="String"/>
      <att name="NODE_CUSTOMGRAPHICS_POSITION_3" value="C,C,c,0.00,0.00" type="string" cy:type="String"/>
      <att name="NODE_CUSTOMGRAPHICS_2" value="org.cytoscape.ding.customgraphics.NullCustomGraphics,0,[ Remove Graphics ]," type="string" cy:type="String"/>
      <att name="NODE_NESTED_NETWORK_IMAGE_VISIBLE" value="true" type="string" cy:type="String"/>
      <att name="NODE_TRANSPARENCY" value="255" type="string" cy:type="String"/>
      <att name="NODE_CUSTOMGRAPHICS_4" value="org.cytoscape.ding.customgraphics.NullCustomGraphics,0,[ Remove Graphics ]," type="string" cy:type="String"/>
      <att name="NODE_SELECTED_PAINT" value="#FFFF00" type="string" cy:type="String"/>
      <att name="NODE_CUSTOMGRAPHICS_POSITION_2" value="C,C,c,0.00,0.00" type="string" cy:type="String"/>
      <att name="NODE_CUSTOMGRAPHICS_POSITION_4" value="C,C,c,0.00,0.00" type="string" cy:type="String"/>
      <att name="NODE_CUSTOMGRAPHICS_POSITION_6" value="C,C,c,0.00,0.00" type="string" cy:type="String"/>
      <att name="NODE_CUSTOMGRAPHICS_6" value="org.cytoscape.ding.customgraphics.NullCustomGraphics,0,[ Remove Graphics ]," type="string" cy:type="String"/>
      <att name="NODE_CUSTOMGRAPHICS_SIZE_6" value="35.0" type="string" cy:type="String"/>
    </graphics>
  </node>
  <node id="19068" label="A0A3A5FS65">
    <att name="shared name" value="A0A3A5FS65" type="string" cy:type="String"/>
    <att name="name" value="A0A3A5FS65" type="string" cy:type="String"/>
    <att name="selected" value="0" type="boolean" cy:type="Boolean"/>
    <att name="Sequence Source" value="BLASTHIT" type="string" cy:type="String"/>
    <att name="Sequence Count Cluster Number" value="2" type="integer" cy:type="Integer"/>
    <att name="Node Count Cluster Number" value="2" type="integer" cy:type="Integer"/>
    <att name="Cluster Sequence Count" value="31" type="integer" cy:type="Integer"/>
    <att name="Cluster Node Count" value="31" type="integer" cy:type="Integer"/>
    <att name="node.fillColor" value="#0000FF" type="string" cy:type="String"/>
    <att name="Node Count Fill Color" value="#0000FF" type="string" cy:type="String"/>
    <att name="Present in ENA Database?" value="true" type="string" cy:type="String"/>
    <att name="Genome Neighbors in ENA Database?" value="true" type="string" cy:type="String"/>
    <att name="ENA Database Genome ID" value="QNUN01000016" type="string" cy:type="String"/>
    <att name="Organism" value="Corallococcus sp. H22C18031201." type="string" cy:type="String"/>
    <att name="Taxonomy ID" value="2249217" type="string" cy:type="String"/>
    <att name="UniProt Annotation Status" value="TrEMBL" type="string" cy:type="String"/>
    <att name="Description" type="list" cy:type="List" cy:elementType="String">
      <att name="Description" value="Phage major capsid protein" type="string" cy:type="String"/>
    </att>
    <att name="Swissprot Description" value="NA" type="string" cy:type="String"/>
    <att name="Sequence Length" value="285" type="integer" cy:type="Integer"/>
    <att name="Gene Name" value="DRW03_26045" type="string" cy:type="String"/>
    <att name="NCBI IDs" type="list" cy:type="List" cy:elementType="String">
      <att name="NCBI IDs" value="EMBL-CDS:RJS18023.1" type="string" cy:type="String"/>
    </att>
    <att name="Superkingdom" value="Bacteria" type="string" cy:type="String"/>
    <att name="Kingdom" value="NA" type="string" cy:type="String"/>
    <att name="Phylum" value="Proteobacteria" type="string" cy:type="String"/>
    <att name="Class" value="Deltaproteobacteria" type="string" cy:type="String"/>
    <att name="Order" value="Myxococcales" type="string" cy:type="String"/>
    <att name="Family" value="Myxococcaceae" type="string" cy:type="String"/>
    <att name="Genus" value="Corallococcus" type="string" cy:type="String"/>
    <att name="Species" value="Corallococcus sp. H22C18031201" type="string" cy:type="String"/>
    <att name="EC" value="None" type="string" cy:type="String"/>
    <att name="PFAM" type="list" cy:type="List" cy:elementType="String">
      <att name="PFAM" value="PF05065" type="string" cy:type="String"/>
    </att>
    <att name="PDB" type="list" cy:type="List" cy:elementType="String">
      <att name="PDB" value="None" type="string" cy:type="String"/>
    </att>
    <att name="InterPro (Domain)" value="None" type="string" cy:type="String"/>
    <att name="InterPro (Family)" value="IPR024455" type="string" cy:type="String"/>
    <att name="InterPro (Homologous Superfamily)" value="None" type="string" cy:type="String"/>
    <att name="InterPro (Other)" type="list" cy:type="List" cy:elementType="String">
      <att name="InterPro (Other)" value="None" type="string" cy:type="String"/>
    </att>
    <att name="BRENDA ID" value="None" type="string" cy:type="String"/>
    <att name="CAZY Name" type="list" cy:type="List" cy:elementType="String">
      <att name="CAZY Name" value="None" type="string" cy:type="String"/>
    </att>
    <att name="GO Term" type="list" cy:type="List" cy:elementType="String">
      <att name="GO Term" value="None" type="string" cy:type="String"/>
    </att>
    <att name="KEGG ID" value="None" type="string" cy:type="String"/>
    <att name="PATRIC ID" value="None" type="string" cy:type="String"/>
    <att name="STRING ID" value="None" type="string" cy:type="String"/>
    <att name="HMP Body Site" type="list" cy:type="List" cy:elementType="String">
      <att name="HMP Body Site" value="None" type="string" cy:type="String"/>
    </att>
    <att name="HMP Oxygen" value="None" type="string" cy:type="String"/>
    <att name="P01 gDNA" value="False" type="string" cy:type="String"/>
    <att name="Sequence Status" value="complete" type="string" cy:type="String"/>
    <att name="Neighborhood Connectivity" value="0.0" type="real" cy:type="Double"/>
    <att name="Neighbor Pfam Families" type="list" cy:type="List" cy:elementType="String">
      <att name="Neighbor Pfam Families" value="PF00082" type="string" cy:type="String"/>
      <att name="Neighbor Pfam Families" value="PF00300" type="string" cy:type="String"/>
      <att name="Neighbor Pfam Families" value="PF00456" type="string" cy:type="String"/>
      <att name="Neighbor Pfam Families" value="PF00498" type="string" cy:type="String"/>
      <att name="Neighbor Pfam Families" value="PF00501" type="string" cy:type="String"/>
      <att name="Neighbor Pfam Families" value="PF00550" type="string" cy:type="String"/>
      <att name="Neighbor Pfam Families" value="PF00668" type="string" cy:type="String"/>
      <att name="Neighbor Pfam Families" value="PF00696" type="string" cy:type="String"/>
      <att name="Neighbor Pfam Families" value="PF00975" type="string" cy:type="String"/>
      <att name="Neighbor Pfam Families" value="PF01118" type="string" cy:type="String"/>
      <att name="Neighbor Pfam Families" value="PF01433" type="string" cy:type="String"/>
      <att name="Neighbor Pfam Families" value="PF01546" type="string" cy:type="String"/>
      <att name="Neighbor Pfam Families" value="PF02687" type="string" cy:type="String"/>
      <att name="Neighbor Pfam Families" value="PF02774" type="string" cy:type="String"/>
      <att name="Neighbor Pfam Families" value="PF02779" type="string" cy:type="String"/>
      <att name="Neighbor Pfam Families" value="PF02780" type="string" cy:type="String"/>
      <att name="Neighbor Pfam Families" value="PF04055" type="string" cy:type="String"/>
      <att name="Neighbor Pfam Families" value="PF04187" type="string" cy:type="String"/>
      <att name="Neighbor Pfam Families" value="PF05977" type="string" cy:type="String"/>
      <att name="Neighbor Pfam Families" value="PF06739" type="string" cy:type="String"/>
      <att name="Neighbor Pfam Families" value="PF07690" type="string" cy:type="String"/>
      <att name="Neighbor Pfam Families" value="PF08443" type="string" cy:type="String"/>
      <att name="Neighbor Pfam Families" value="PF08497" type="string" cy:type="String"/>
      <att name="Neighbor Pfam Families" value="PF09848" type="string" cy:type="String"/>
      <att name="Neighbor Pfam Families" value="PF11838" type="string" cy:type="String"/>
      <att name="Neighbor Pfam Families" value="PF11842" type="string" cy:type="String"/>
      <att name="Neighbor Pfam Families" value="PF12704" type="string" cy:type="String"/>
      <att name="Neighbor Pfam Families" value="PF13086" type="string" cy:type="String"/>
      <att name="Neighbor Pfam Families" value="PF13087" type="string" cy:type="String"/>
      <att name="Neighbor Pfam Families" value="PF13193" type="string" cy:type="String"/>
      <att name="Neighbor Pfam Families" value="PF13437" type="string" cy:type="String"/>
      <att name="Neighbor Pfam Families" value="PF13469" type="string" cy:type="String"/>
      <att name="Neighbor Pfam Families" value="PF13533" type="string" cy:type="String"/>
      <att name="Neighbor Pfam Families" value="PF13561" type="string" cy:type="String"/>
      <att name="Neighbor Pfam Families" value="PF13646" type="string" cy:type="String"/>
      <att name="Neighbor Pfam Families" value="PF14532" type="string" cy:type="String"/>
      <att name="Neighbor Pfam Families" value="PF14771" type="string" cy:type="String"/>
      <att name="Neighbor Pfam Families" value="PF17900" type="string" cy:type="String"/>
    </att>
    <att name="Neighbor InterPro Families" type="list" cy:type="List" cy:elementType="String">
      <att name="Neighbor InterPro Families" value="IPR000209" type="string" cy:type="String"/>
      <att name="Neighbor InterPro Families" value="IPR000253" type="string" cy:type="String"/>
      <att name="Neighbor InterPro Families" value="IPR000534" type="string" cy:type="String"/>
      <att name="Neighbor InterPro Families" value="IPR000706" type="string" cy:type="String"/>
      <att name="Neighbor InterPro Families" value="IPR000873" type="string" cy:type="String"/>
      <att name="Neighbor InterPro Families" value="IPR001031" type="string" cy:type="String"/>
      <att name="Neighbor InterPro Families" value="IPR001048" type="string" cy:type="String"/>
      <att name="Neighbor InterPro Families" value="IPR001057" type="string" cy:type="String"/>
      <att name="Neighbor InterPro Families" value="IPR001242" type="string" cy:type="String"/>
      <att name="Neighbor InterPro Families" value="IPR001747" type="string" cy:type="String"/>
      <att name="Neighbor InterPro Families" value="IPR001930" type="string" cy:type="String"/>
      <att name="Neighbor InterPro Families" value="IPR002078" type="string" cy:type="String"/>
      <att name="Neighbor InterPro Families" value="IPR002347" type="string" cy:type="String"/>
      <att name="Neighbor InterPro Families" value="IPR002933" type="string" cy:type="String"/>
      <att name="Neighbor InterPro Families" value="IPR003593" type="string" cy:type="String"/>
      <att name="Neighbor InterPro Families" value="IPR003838" type="string" cy:type="String"/>
      <att name="Neighbor InterPro Families" value="IPR004638" type="string" cy:type="String"/>
      <att name="Neighbor InterPro Families" value="IPR004662" type="string" cy:type="String"/>
      <att name="Neighbor InterPro Families" value="IPR004666" type="string" cy:type="String"/>
      <att name="Neighbor InterPro Families" value="IPR005474" type="string" cy:type="String"/>
      <att name="Neighbor InterPro Families" value="IPR005475" type="string" cy:type="String"/>
      <att name="Neighbor InterPro Families" value="IPR005906" type="string" cy:type="String"/>
      <att name="Neighbor InterPro Families" value="IPR005952" type="string" cy:type="String"/>
      <att name="Neighbor InterPro Families" value="IPR006638" type="string" cy:type="String"/>
      <att name="Neighbor InterPro Families" value="IPR007197" type="string" cy:type="String"/>
      <att name="Neighbor InterPro Families" value="IPR007314" type="string" cy:type="String"/>
      <att name="Neighbor InterPro Families" value="IPR008984" type="string" cy:type="String"/>
      <att name="Neighbor InterPro Families" value="IPR009014" type="string" cy:type="String"/>
      <att name="Neighbor InterPro Families" value="IPR009081" type="string" cy:type="String"/>
      <att name="Neighbor InterPro Families" value="IPR010071" type="string" cy:type="String"/>
      <att name="Neighbor InterPro Families" value="IPR010175" type="string" cy:type="String"/>
      <att name="Neighbor InterPro Families" value="IPR010290" type="string" cy:type="String"/>
      <att name="Neighbor InterPro Families" value="IPR011701" type="string" cy:type="String"/>
      <att name="Neighbor InterPro Families" value="IPR011761" type="string" cy:type="String"/>
      <att name="Neighbor InterPro Families" value="IPR011989" type="string" cy:type="String"/>
      <att name="Neighbor InterPro Families" value="IPR012280" type="string" cy:type="String"/>
      <att name="Neighbor InterPro Families" value="IPR013078" type="string" cy:type="String"/>
      <att name="Neighbor InterPro Families" value="IPR013651" type="string" cy:type="String"/>
      <att name="Neighbor InterPro Families" value="IPR013704" type="string" cy:type="String"/>
      <att name="Neighbor InterPro Families" value="IPR013783" type="string" cy:type="String"/>
      <att name="Neighbor InterPro Families" value="IPR013815" type="string" cy:type="String"/>
      <att name="Neighbor InterPro Families" value="IPR014001" type="string" cy:type="String"/>
      <att name="Neighbor InterPro Families" value="IPR014782" type="string" cy:type="String"/>
      <att name="Neighbor InterPro Families" value="IPR015500" type="string" cy:type="String"/>
      <att name="Neighbor InterPro Families" value="IPR016024" type="string" cy:type="String"/>
      <att name="Neighbor InterPro Families" value="IPR016185" type="string" cy:type="String"/>
      <att name="Neighbor InterPro Families" value="IPR016773" type="string" cy:type="String"/>
      <att name="Neighbor InterPro Families" value="IPR017800" type="string" cy:type="String"/>
      <att name="Neighbor InterPro Families" value="IPR018647" type="string" cy:type="String"/>
      <att name="Neighbor InterPro Families" value="IPR020802" type="string" cy:type="String"/>
      <att name="Neighbor InterPro Families" value="IPR020806" type="string" cy:type="String"/>
      <att name="Neighbor InterPro Families" value="IPR020846" type="string" cy:type="String"/>
      <att name="Neighbor InterPro Families" value="IPR022946" type="string" cy:type="String"/>
      <att name="Neighbor InterPro Families" value="IPR023213" type="string" cy:type="String"/>
      <att name="Neighbor InterPro Families" value="IPR023404" type="string" cy:type="String"/>
      <att name="Neighbor InterPro Families" value="IPR024560" type="string" cy:type="String"/>
      <att name="Neighbor InterPro Families" value="IPR024571" type="string" cy:type="String"/>
      <att name="Neighbor InterPro Families" value="IPR025110" type="string" cy:type="String"/>
      <att name="Neighbor InterPro Families" value="IPR025857" type="string" cy:type="String"/>
      <att name="Neighbor InterPro Families" value="IPR027417" type="string" cy:type="String"/>
      <att name="Neighbor InterPro Families" value="IPR028011" type="string" cy:type="String"/>
      <att name="Neighbor InterPro Families" value="IPR029016" type="string" cy:type="String"/>
      <att name="Neighbor InterPro Families" value="IPR029033" type="string" cy:type="String"/>
      <att name="Neighbor InterPro Families" value="IPR029058" type="string" cy:type="String"/>
      <att name="Neighbor InterPro Families" value="IPR029061" type="string" cy:type="String"/>
      <att name="Neighbor InterPro Families" value="IPR033248" type="string" cy:type="String"/>
      <att name="Neighbor InterPro Families" value="IPR034016" type="string" cy:type="String"/>
      <att name="Neighbor InterPro Families" value="IPR036249" type="string" cy:type="String"/>
      <att name="Neighbor InterPro Families" value="IPR036259" type="string" cy:type="String"/>
      <att name="Neighbor InterPro Families" value="IPR036291" type="string" cy:type="String"/>
      <att name="Neighbor InterPro Families" value="IPR036393" type="string" cy:type="String"/>
      <att name="Neighbor InterPro Families" value="IPR036736" type="string" cy:type="String"/>
      <att name="Neighbor InterPro Families" value="IPR036844" type="string" cy:type="String"/>
      <att name="Neighbor InterPro Families" value="IPR036852" type="string" cy:type="String"/>
      <att name="Neighbor InterPro Families" value="IPR039562" type="string" cy:type="String"/>
      <att name="Neighbor InterPro Families" value="IPR041677" type="string" cy:type="String"/>
      <att name="Neighbor InterPro Families" value="IPR041679" type="string" cy:type="String"/>
      <att name="Neighbor InterPro Families" value="IPR042097" type="string" cy:type="String"/>
      <att name="Neighbor InterPro Families" value="IPR042099" type="string" cy:type="String"/>
    </att>
    <att name="Singleton Number" type="integer" cy:type="Integer"/>
    <att name="Natural Product Cluster Type:" value="Corallococcus/Myxococcus (NRPS/PKS)" type="string" cy:type="String"/>
    <graphics h="20.0" width="0.0" y="121.11721146725907" x="-204.63318523220138" w="20.0" type="ELLIPSE" z="0.0" outline="#CCCCCC" fill="#0000FF">
      <att name="NODE_CUSTOMGRAPHICS_7" value="org.cytoscape.ding.customgraphics.NullCustomGraphics,0,[ Remove Graphics ]," type="string" cy:type="String"/>
      <att name="NODE_CUSTOMGRAPHICS_SIZE_5" value="35.0" type="string" cy:type="String"/>
      <att name="NODE_BORDER_TRANSPARENCY" value="255" type="string" cy:type="String"/>
      <att name="NODE_TOOLTIP" value="" type="string" cy:type="String"/>
      <att name="NODE_CUSTOMGRAPHICS_POSITION_7" value="C,C,c,0.00,0.00" type="string" cy:type="String"/>
      <att name="NODE_CUSTOMGRAPHICS_SIZE_7" value="35.0" type="string" cy:type="String"/>
      <att name="NODE_CUSTOMGRAPHICS_SIZE_1" value="35.0" type="string" cy:type="String"/>
      <att name="NODE_CUSTOMGRAPHICS_POSITION_5" value="C,C,c,0.00,0.00" type="string" cy:type="String"/>
      <att name="NODE_BORDER_STROKE" value="SOLID" type="string" cy:type="String"/>
      <att name="NODE_LABEL_FONT_SIZE" value="12" type="string" cy:type="String"/>
      <att name="NODE_CUSTOMGRAPHICS_3" value="org.cytoscape.ding.customgraphics.NullCustomGraphics,0,[ Remove Graphics ]," type="string" cy:type="String"/>
      <att name="NODE_LABEL_COLOR" value="#000000" type="string" cy:type="String"/>
      <att name="NODE_VISIBLE" value="true" type="string" cy:type="String"/>
      <att name="NODE_LABEL_FONT_FACE" value="SansSerif.plain,plain,12" type="string" cy:type="String"/>
      <att name="NODE_SELECTED" value="false" type="string" cy:type="String"/>
      <att name="NODE_CUSTOMGRAPHICS_POSITION_9" value="C,C,c,0.00,0.00" type="string" cy:type="String"/>
      <att name="NODE_CUSTOMGRAPHICS_POSITION_1" value="C,C,c,0.00,0.00" type="string" cy:type="String"/>
      <att name="NODE_CUSTOMGRAPHICS_9" value="org.cytoscape.ding.customgraphics.NullCustomGraphics,0,[ Remove Graphics ]," type="string" cy:type="String"/>
      <att name="NODE_CUSTOMGRAPHICS_SIZE_9" value="35.0" type="string" cy:type="String"/>
      <att name="NODE_CUSTOMGRAPHICS_5" value="org.cytoscape.ding.customgraphics.NullCustomGraphics,0,[ Remove Graphics ]," type="string" cy:type="String"/>
      <att name="NODE_LABEL" value="" type="string" cy:type="String"/>
      <att name="NODE_CUSTOMGRAPHICS_SIZE_4" value="35.0" type="string" cy:type="String"/>
      <att name="NODE_CUSTOMGRAPHICS_POSITION_8" value="C,C,c,0.00,0.00" type="string" cy:type="String"/>
      <att name="NODE_LABEL_TRANSPARENCY" value="255" type="string" cy:type="String"/>
      <att name="NODE_CUSTOMGRAPHICS_8" value="org.cytoscape.ding.customgraphics.NullCustomGraphics,0,[ Remove Graphics ]," type="string" cy:type="String"/>
      <att name="NODE_CUSTOMGRAPHICS_SIZE_8" value="35.0" type="string" cy:type="String"/>
      <att name="NODE_CUSTOMGRAPHICS_SIZE_3" value="35.0" type="string" cy:type="String"/>
      <att name="NODE_CUSTOMGRAPHICS_1" value="org.cytoscape.ding.customgraphics.NullCustomGraphics,0,[ Remove Graphics ]," type="string" cy:type="String"/>
      <att name="NODE_CUSTOMGRAPHICS_SIZE_2" value="35.0" type="string" cy:type="String"/>
      <att name="COMPOUND_NODE_PADDING" value="10.0" type="string" cy:type="String"/>
      <att name="NODE_LABEL_POSITION" value="C,C,c,0.00,0.00" type="string" cy:type="String"/>
      <att name="COMPOUND_NODE_SHAPE" value="ROUND_RECTANGLE" type="string" cy:type="String"/>
      <att name="NODE_DEPTH" value="0.0" type="string" cy:type="String"/>
      <att name="NODE_LABEL_WIDTH" value="200.0" type="string" cy:type="String"/>
      <att name="NODE_CUSTOMGRAPHICS_POSITION_3" value="C,C,c,0.00,0.00" type="string" cy:type="String"/>
      <att name="NODE_CUSTOMGRAPHICS_2" value="org.cytoscape.ding.customgraphics.NullCustomGraphics,0,[ Remove Graphics ]," type="string" cy:type="String"/>
      <att name="NODE_NESTED_NETWORK_IMAGE_VISIBLE" value="true" type="string" cy:type="String"/>
      <att name="NODE_TRANSPARENCY" value="255" type="string" cy:type="String"/>
      <att name="NODE_CUSTOMGRAPHICS_4" value="org.cytoscape.ding.customgraphics.NullCustomGraphics,0,[ Remove Graphics ]," type="string" cy:type="String"/>
      <att name="NODE_SELECTED_PAINT" value="#FFFF00" type="string" cy:type="String"/>
      <att name="NODE_CUSTOMGRAPHICS_POSITION_2" value="C,C,c,0.00,0.00" type="string" cy:type="String"/>
      <att name="NODE_CUSTOMGRAPHICS_POSITION_4" value="C,C,c,0.00,0.00" type="string" cy:type="String"/>
      <att name="NODE_CUSTOMGRAPHICS_POSITION_6" value="C,C,c,0.00,0.00" type="string" cy:type="String"/>
      <att name="NODE_CUSTOMGRAPHICS_6" value="org.cytoscape.ding.customgraphics.NullCustomGraphics,0,[ Remove Graphics ]," type="string" cy:type="String"/>
      <att name="NODE_CUSTOMGRAPHICS_SIZE_6" value="35.0" type="string" cy:type="String"/>
    </graphics>
  </node>
  <node id="19067" label="A0A386WJ27">
    <att name="shared name" value="A0A386WJ27" type="string" cy:type="String"/>
    <att name="name" value="A0A386WJ27" type="string" cy:type="String"/>
    <att name="selected" value="0" type="boolean" cy:type="Boolean"/>
    <att name="Sequence Source" value="BLASTHIT" type="string" cy:type="String"/>
    <att name="Sequence Count Cluster Number" value="1" type="integer" cy:type="Integer"/>
    <att name="Node Count Cluster Number" value="1" type="integer" cy:type="Integer"/>
    <att name="Cluster Sequence Count" value="42" type="integer" cy:type="Integer"/>
    <att name="Cluster Node Count" value="42" type="integer" cy:type="Integer"/>
    <att name="node.fillColor" value="#FF0000" type="string" cy:type="String"/>
    <att name="Node Count Fill Color" value="#FF0000" type="string" cy:type="String"/>
    <att name="Present in ENA Database?" value="true" type="string" cy:type="String"/>
    <att name="Genome Neighbors in ENA Database?" value="true" type="string" cy:type="String"/>
    <att name="ENA Database Genome ID" value="CP024087" type="string" cy:type="String"/>
    <att name="Organism" value="Micromonospora tulbaghiae." type="string" cy:type="String"/>
    <att name="Taxonomy ID" value="479978" type="string" cy:type="String"/>
    <att name="UniProt Annotation Status" value="TrEMBL" type="string" cy:type="String"/>
    <att name="Description" type="list" cy:type="List" cy:elementType="String">
      <att name="Description" value="Uncharacterized protein" type="string" cy:type="String"/>
    </att>
    <att name="Swissprot Description" value="NA" type="string" cy:type="String"/>
    <att name="Sequence Length" value="292" type="integer" cy:type="Integer"/>
    <att name="Gene Name" value="CSH63_11675" type="string" cy:type="String"/>
    <att name="NCBI IDs" type="list" cy:type="List" cy:elementType="String">
      <att name="NCBI IDs" value="GI:1486364857" type="string" cy:type="String"/>
      <att name="NCBI IDs" value="EMBL-CDS:AYF28093.1" type="string" cy:type="String"/>
    </att>
    <att name="Superkingdom" value="Bacteria" type="string" cy:type="String"/>
    <att name="Kingdom" value="Terrabacteria group" type="string" cy:type="String"/>
    <att name="Phylum" value="Actinobacteria" type="string" cy:type="String"/>
    <att name="Class" value="Actinobacteria" type="string" cy:type="String"/>
    <att name="Order" value="Micromonosporales" type="string" cy:type="String"/>
    <att name="Family" value="Micromonosporaceae" type="string" cy:type="String"/>
    <att name="Genus" value="Micromonospora" type="string" cy:type="String"/>
    <att name="Species" value="Micromonospora tulbaghiae" type="string" cy:type="String"/>
    <att name="EC" value="None" type="string" cy:type="String"/>
    <att name="PFAM" type="list" cy:type="List" cy:elementType="String">
      <att name="PFAM" value="None" type="string" cy:type="String"/>
    </att>
    <att name="PDB" type="list" cy:type="List" cy:elementType="String">
      <att name="PDB" value="None" type="string" cy:type="String"/>
    </att>
    <att name="InterPro (Domain)" value="None" type="string" cy:type="String"/>
    <att name="InterPro (Family)" value="None" type="string" cy:type="String"/>
    <att name="InterPro (Homologous Superfamily)" value="None" type="string" cy:type="String"/>
    <att name="InterPro (Other)" type="list" cy:type="List" cy:elementType="String">
      <att name="InterPro (Other)" value="None" type="string" cy:type="String"/>
    </att>
    <att name="BRENDA ID" value="None" type="string" cy:type="String"/>
    <att name="CAZY Name" type="list" cy:type="List" cy:elementType="String">
      <att name="CAZY Name" value="None" type="string" cy:type="String"/>
    </att>
    <att name="GO Term" type="list" cy:type="List" cy:elementType="String">
      <att name="GO Term" value="None" type="string" cy:type="String"/>
    </att>
    <att name="KEGG ID" value="mtua:CSH63_11675" type="string" cy:type="String"/>
    <att name="PATRIC ID" value="None" type="string" cy:type="String"/>
    <att name="STRING ID" value="None" type="string" cy:type="String"/>
    <att name="HMP Body Site" type="list" cy:type="List" cy:elementType="String">
      <att name="HMP Body Site" value="None" type="string" cy:type="String"/>
    </att>
    <att name="HMP Oxygen" value="None" type="string" cy:type="String"/>
    <att name="P01 gDNA" value="False" type="string" cy:type="String"/>
    <att name="Sequence Status" value="complete" type="string" cy:type="String"/>
    <att name="Neighborhood Connectivity" value="0.0" type="real" cy:type="Double"/>
    <att name="Neighbor Pfam Families" type="list" cy:type="List" cy:elementType="String">
      <att name="Neighbor Pfam Families" value="PF00004" type="string" cy:type="String"/>
      <att name="Neighbor Pfam Families" value="PF00005" type="string" cy:type="String"/>
      <att name="Neighbor Pfam Families" value="PF00111" type="string" cy:type="String"/>
      <att name="Neighbor Pfam Families" value="PF00120" type="string" cy:type="String"/>
      <att name="Neighbor Pfam Families" value="PF00175" type="string" cy:type="String"/>
      <att name="Neighbor Pfam Families" value="PF00248" type="string" cy:type="String"/>
      <att name="Neighbor Pfam Families" value="PF00348" type="string" cy:type="String"/>
      <att name="Neighbor Pfam Families" value="PF00440" type="string" cy:type="String"/>
      <att name="Neighbor Pfam Families" value="PF00441" type="string" cy:type="String"/>
      <att name="Neighbor Pfam Families" value="PF00480" type="string" cy:type="String"/>
      <att name="Neighbor Pfam Families" value="PF00487" type="string" cy:type="String"/>
      <att name="Neighbor Pfam Families" value="PF00534" type="string" cy:type="String"/>
      <att name="Neighbor Pfam Families" value="PF00553" type="string" cy:type="String"/>
      <att name="Neighbor Pfam Families" value="PF00583" type="string" cy:type="String"/>
      <att name="Neighbor Pfam Families" value="PF00685" type="string" cy:type="String"/>
      <att name="Neighbor Pfam Families" value="PF00701" type="string" cy:type="String"/>
      <att name="Neighbor Pfam Families" value="PF00733" type="string" cy:type="String"/>
      <att name="Neighbor Pfam Families" value="PF00881" type="string" cy:type="String"/>
      <att name="Neighbor Pfam Families" value="PF00970" type="string" cy:type="String"/>
      <att name="Neighbor Pfam Families" value="PF01041" type="string" cy:type="String"/>
      <att name="Neighbor Pfam Families" value="PF01266" type="string" cy:type="String"/>
      <att name="Neighbor Pfam Families" value="PF01411" type="string" cy:type="String"/>
      <att name="Neighbor Pfam Families" value="PF02585" type="string" cy:type="String"/>
      <att name="Neighbor Pfam Families" value="PF02770" type="string" cy:type="String"/>
      <att name="Neighbor Pfam Families" value="PF02771" type="string" cy:type="String"/>
      <att name="Neighbor Pfam Families" value="PF03951" type="string" cy:type="String"/>
      <att name="Neighbor Pfam Families" value="PF04107" type="string" cy:type="String"/>
      <att name="Neighbor Pfam Families" value="PF04131" type="string" cy:type="String"/>
      <att name="Neighbor Pfam Families" value="PF05448" type="string" cy:type="String"/>
      <att name="Neighbor Pfam Families" value="PF07690" type="string" cy:type="String"/>
      <att name="Neighbor Pfam Families" value="PF08352" type="string" cy:type="String"/>
      <att name="Neighbor Pfam Families" value="PF12418" type="string" cy:type="String"/>
      <att name="Neighbor Pfam Families" value="PF12806" type="string" cy:type="String"/>
      <att name="Neighbor Pfam Families" value="PF13023" type="string" cy:type="String"/>
      <att name="Neighbor Pfam Families" value="PF13439" type="string" cy:type="String"/>
      <att name="Neighbor Pfam Families" value="PF13537" type="string" cy:type="String"/>
      <att name="Neighbor Pfam Families" value="PF13556" type="string" cy:type="String"/>
      <att name="Neighbor Pfam Families" value="PF13561" type="string" cy:type="String"/>
      <att name="Neighbor Pfam Families" value="PF13847" type="string" cy:type="String"/>
      <att name="Neighbor Pfam Families" value="PF14498" type="string" cy:type="String"/>
      <att name="Neighbor Pfam Families" value="PF18029" type="string" cy:type="String"/>
    </att>
    <att name="Neighbor InterPro Families" type="list" cy:type="List" cy:elementType="String">
      <att name="Neighbor InterPro Families" value="IPR000092" type="string" cy:type="String"/>
      <att name="Neighbor InterPro Families" value="IPR000182" type="string" cy:type="String"/>
      <att name="Neighbor InterPro Families" value="IPR000415" type="string" cy:type="String"/>
      <att name="Neighbor InterPro Families" value="IPR000600" type="string" cy:type="String"/>
      <att name="Neighbor InterPro Families" value="IPR000653" type="string" cy:type="String"/>
      <att name="Neighbor InterPro Families" value="IPR000719" type="string" cy:type="String"/>
      <att name="Neighbor InterPro Families" value="IPR000863" type="string" cy:type="String"/>
      <att name="Neighbor InterPro Families" value="IPR001041" type="string" cy:type="String"/>
      <att name="Neighbor InterPro Families" value="IPR001296" type="string" cy:type="String"/>
      <att name="Neighbor InterPro Families" value="IPR001433" type="string" cy:type="String"/>
      <att name="Neighbor InterPro Families" value="IPR001647" type="string" cy:type="String"/>
      <att name="Neighbor InterPro Families" value="IPR001919" type="string" cy:type="String"/>
      <att name="Neighbor InterPro Families" value="IPR001962" type="string" cy:type="String"/>
      <att name="Neighbor InterPro Families" value="IPR002220" type="string" cy:type="String"/>
      <att name="Neighbor InterPro Families" value="IPR002318" type="string" cy:type="String"/>
      <att name="Neighbor InterPro Families" value="IPR002347" type="string" cy:type="String"/>
      <att name="Neighbor InterPro Families" value="IPR003439" type="string" cy:type="String"/>
      <att name="Neighbor InterPro Families" value="IPR003593" type="string" cy:type="String"/>
      <att name="Neighbor InterPro Families" value="IPR003607" type="string" cy:type="String"/>
      <att name="Neighbor InterPro Families" value="IPR003737" type="string" cy:type="String"/>
      <att name="Neighbor InterPro Families" value="IPR003959" type="string" cy:type="String"/>
      <att name="Neighbor InterPro Families" value="IPR004809" type="string" cy:type="String"/>
      <att name="Neighbor InterPro Families" value="IPR005804" type="string" cy:type="String"/>
      <att name="Neighbor InterPro Families" value="IPR006076" type="string" cy:type="String"/>
      <att name="Neighbor InterPro Families" value="IPR006091" type="string" cy:type="String"/>
      <att name="Neighbor InterPro Families" value="IPR006336" type="string" cy:type="String"/>
      <att name="Neighbor InterPro Families" value="IPR006426" type="string" cy:type="String"/>
      <att name="Neighbor InterPro Families" value="IPR006674" type="string" cy:type="String"/>
      <att name="Neighbor InterPro Families" value="IPR007260" type="string" cy:type="String"/>
      <att name="Neighbor InterPro Families" value="IPR008146" type="string" cy:type="String"/>
      <att name="Neighbor InterPro Families" value="IPR008147" type="string" cy:type="String"/>
      <att name="Neighbor InterPro Families" value="IPR008333" type="string" cy:type="String"/>
      <att name="Neighbor InterPro Families" value="IPR008391" type="string" cy:type="String"/>
      <att name="Neighbor InterPro Families" value="IPR008928" type="string" cy:type="String"/>
      <att name="Neighbor InterPro Families" value="IPR008949" type="string" cy:type="String"/>
      <att name="Neighbor InterPro Families" value="IPR008965" type="string" cy:type="String"/>
      <att name="Neighbor InterPro Families" value="IPR009057" type="string" cy:type="String"/>
      <att name="Neighbor InterPro Families" value="IPR009075" type="string" cy:type="String"/>
      <att name="Neighbor InterPro Families" value="IPR009100" type="string" cy:type="String"/>
      <att name="Neighbor InterPro Families" value="IPR011009" type="string" cy:type="String"/>
      <att name="Neighbor InterPro Families" value="IPR011060" type="string" cy:type="String"/>
      <att name="Neighbor InterPro Families" value="IPR011701" type="string" cy:type="String"/>
      <att name="Neighbor InterPro Families" value="IPR011793" type="string" cy:type="String"/>
      <att name="Neighbor InterPro Families" value="IPR012291" type="string" cy:type="String"/>
      <att name="Neighbor InterPro Families" value="IPR012341" type="string" cy:type="String"/>
      <att name="Neighbor InterPro Families" value="IPR012675" type="string" cy:type="String"/>
      <att name="Neighbor InterPro Families" value="IPR013563" type="string" cy:type="String"/>
      <att name="Neighbor InterPro Families" value="IPR013780" type="string" cy:type="String"/>
      <att name="Neighbor InterPro Families" value="IPR013785" type="string" cy:type="String"/>
      <att name="Neighbor InterPro Families" value="IPR013786" type="string" cy:type="String"/>
      <att name="Neighbor InterPro Families" value="IPR014746" type="string" cy:type="String"/>
      <att name="Neighbor InterPro Families" value="IPR015421" type="string" cy:type="String"/>
      <att name="Neighbor InterPro Families" value="IPR015422" type="string" cy:type="String"/>
      <att name="Neighbor InterPro Families" value="IPR015424" type="string" cy:type="String"/>
      <att name="Neighbor InterPro Families" value="IPR016181" type="string" cy:type="String"/>
      <att name="Neighbor InterPro Families" value="IPR017535" type="string" cy:type="String"/>
      <att name="Neighbor InterPro Families" value="IPR017927" type="string" cy:type="String"/>
      <att name="Neighbor InterPro Families" value="IPR017932" type="string" cy:type="String"/>
      <att name="Neighbor InterPro Families" value="IPR017938" type="string" cy:type="String"/>
      <att name="Neighbor InterPro Families" value="IPR018162" type="string" cy:type="String"/>
      <att name="Neighbor InterPro Families" value="IPR018164" type="string" cy:type="String"/>
      <att name="Neighbor InterPro Families" value="IPR018165" type="string" cy:type="String"/>
      <att name="Neighbor InterPro Families" value="IPR020846" type="string" cy:type="String"/>
      <att name="Neighbor InterPro Families" value="IPR020953" type="string" cy:type="String"/>
      <att name="Neighbor InterPro Families" value="IPR023210" type="string" cy:type="String"/>
      <att name="Neighbor InterPro Families" value="IPR024078" type="string" cy:type="String"/>
      <att name="Neighbor InterPro Families" value="IPR025714" type="string" cy:type="String"/>
      <att name="Neighbor InterPro Families" value="IPR025736" type="string" cy:type="String"/>
      <att name="Neighbor InterPro Families" value="IPR025878" type="string" cy:type="String"/>
      <att name="Neighbor InterPro Families" value="IPR027414" type="string" cy:type="String"/>
      <att name="Neighbor InterPro Families" value="IPR027417" type="string" cy:type="String"/>
      <att name="Neighbor InterPro Families" value="IPR028098" type="string" cy:type="String"/>
      <att name="Neighbor InterPro Families" value="IPR029055" type="string" cy:type="String"/>
      <att name="Neighbor InterPro Families" value="IPR029058" type="string" cy:type="String"/>
      <att name="Neighbor InterPro Families" value="IPR029063" type="string" cy:type="String"/>
      <att name="Neighbor InterPro Families" value="IPR029068" type="string" cy:type="String"/>
      <att name="Neighbor InterPro Families" value="IPR029479" type="string" cy:type="String"/>
      <att name="Neighbor InterPro Families" value="IPR033738" type="string" cy:type="String"/>
      <att name="Neighbor InterPro Families" value="IPR036010" type="string" cy:type="String"/>
      <att name="Neighbor InterPro Families" value="IPR036188" type="string" cy:type="String"/>
      <att name="Neighbor InterPro Families" value="IPR036250" type="string" cy:type="String"/>
      <att name="Neighbor InterPro Families" value="IPR036259" type="string" cy:type="String"/>
      <att name="Neighbor InterPro Families" value="IPR036271" type="string" cy:type="String"/>
      <att name="Neighbor InterPro Families" value="IPR036291" type="string" cy:type="String"/>
      <att name="Neighbor InterPro Families" value="IPR036651" type="string" cy:type="String"/>
      <att name="Neighbor InterPro Families" value="IPR036812" type="string" cy:type="String"/>
      <att name="Neighbor InterPro Families" value="IPR036913" type="string" cy:type="String"/>
      <att name="Neighbor InterPro Families" value="IPR037069" type="string" cy:type="String"/>
      <att name="Neighbor InterPro Families" value="IPR039069" type="string" cy:type="String"/>
      <att name="Neighbor InterPro Families" value="IPR039261" type="string" cy:type="String"/>
      <att name="Neighbor InterPro Families" value="IPR039356" type="string" cy:type="String"/>
      <att name="Neighbor InterPro Families" value="IPR039968" type="string" cy:type="String"/>
      <att name="Neighbor InterPro Families" value="IPR041581" type="string" cy:type="String"/>
      <att name="Neighbor InterPro Families" value="IPR042070" type="string" cy:type="String"/>
      <att name="Neighbor InterPro Families" value="IPR042099" type="string" cy:type="String"/>
      <att name="Neighbor InterPro Families" value="IPR043129" type="string" cy:type="String"/>
    </att>
    <att name="Singleton Number" type="integer" cy:type="Integer"/>
    <att name="Natural Product Cluster Type:" value="Micromonospora/Nocardia" type="string" cy:type="String"/>
    <graphics h="20.0" width="0.0" y="-94.88278853274093" x="157.36681476779862" w="20.0" type="ELLIPSE" z="0.0" outline="#CCCCCC" fill="#FF0000">
      <att name="NODE_CUSTOMGRAPHICS_7" value="org.cytoscape.ding.customgraphics.NullCustomGraphics,0,[ Remove Graphics ]," type="string" cy:type="String"/>
      <att name="NODE_CUSTOMGRAPHICS_SIZE_5" value="35.0" type="string" cy:type="String"/>
      <att name="NODE_BORDER_TRANSPARENCY" value="255" type="string" cy:type="String"/>
      <att name="NODE_TOOLTIP" value="" type="string" cy:type="String"/>
      <att name="NODE_CUSTOMGRAPHICS_POSITION_7" value="C,C,c,0.00,0.00" type="string" cy:type="String"/>
      <att name="NODE_CUSTOMGRAPHICS_SIZE_7" value="35.0" type="string" cy:type="String"/>
      <att name="NODE_CUSTOMGRAPHICS_SIZE_1" value="35.0" type="string" cy:type="String"/>
      <att name="NODE_CUSTOMGRAPHICS_POSITION_5" value="C,C,c,0.00,0.00" type="string" cy:type="String"/>
      <att name="NODE_BORDER_STROKE" value="SOLID" type="string" cy:type="String"/>
      <att name="NODE_LABEL_FONT_SIZE" value="12" type="string" cy:type="String"/>
      <att name="NODE_CUSTOMGRAPHICS_3" value="org.cytoscape.ding.customgraphics.NullCustomGraphics,0,[ Remove Graphics ]," type="string" cy:type="String"/>
      <att name="NODE_LABEL_COLOR" value="#000000" type="string" cy:type="String"/>
      <att name="NODE_VISIBLE" value="true" type="string" cy:type="String"/>
      <att name="NODE_LABEL_FONT_FACE" value="SansSerif.plain,plain,12" type="string" cy:type="String"/>
      <att name="NODE_SELECTED" value="false" type="string" cy:type="String"/>
      <att name="NODE_CUSTOMGRAPHICS_POSITION_9" value="C,C,c,0.00,0.00" type="string" cy:type="String"/>
      <att name="NODE_CUSTOMGRAPHICS_POSITION_1" value="C,C,c,0.00,0.00" type="string" cy:type="String"/>
      <att name="NODE_CUSTOMGRAPHICS_9" value="org.cytoscape.ding.customgraphics.NullCustomGraphics,0,[ Remove Graphics ]," type="string" cy:type="String"/>
      <att name="NODE_CUSTOMGRAPHICS_SIZE_9" value="35.0" type="string" cy:type="String"/>
      <att name="NODE_CUSTOMGRAPHICS_5" value="org.cytoscape.ding.customgraphics.NullCustomGraphics,0,[ Remove Graphics ]," type="string" cy:type="String"/>
      <att name="NODE_LABEL" value="" type="string" cy:type="String"/>
      <att name="NODE_CUSTOMGRAPHICS_SIZE_4" value="35.0" type="string" cy:type="String"/>
      <att name="NODE_CUSTOMGRAPHICS_POSITION_8" value="C,C,c,0.00,0.00" type="string" cy:type="String"/>
      <att name="NODE_LABEL_TRANSPARENCY" value="255" type="string" cy:type="String"/>
      <att name="NODE_CUSTOMGRAPHICS_8" value="org.cytoscape.ding.customgraphics.NullCustomGraphics,0,[ Remove Graphics ]," type="string" cy:type="String"/>
      <att name="NODE_CUSTOMGRAPHICS_SIZE_8" value="35.0" type="string" cy:type="String"/>
      <att name="NODE_CUSTOMGRAPHICS_SIZE_3" value="35.0" type="string" cy:type="String"/>
      <att name="NODE_CUSTOMGRAPHICS_1" value="org.cytoscape.ding.customgraphics.NullCustomGraphics,0,[ Remove Graphics ]," type="string" cy:type="String"/>
      <att name="NODE_CUSTOMGRAPHICS_SIZE_2" value="35.0" type="string" cy:type="String"/>
      <att name="COMPOUND_NODE_PADDING" value="10.0" type="string" cy:type="String"/>
      <att name="NODE_LABEL_POSITION" value="C,C,c,0.00,0.00" type="string" cy:type="String"/>
      <att name="COMPOUND_NODE_SHAPE" value="ROUND_RECTANGLE" type="string" cy:type="String"/>
      <att name="NODE_DEPTH" value="0.0" type="string" cy:type="String"/>
      <att name="NODE_LABEL_WIDTH" value="200.0" type="string" cy:type="String"/>
      <att name="NODE_CUSTOMGRAPHICS_POSITION_3" value="C,C,c,0.00,0.00" type="string" cy:type="String"/>
      <att name="NODE_CUSTOMGRAPHICS_2" value="org.cytoscape.ding.customgraphics.NullCustomGraphics,0,[ Remove Graphics ]," type="string" cy:type="String"/>
      <att name="NODE_NESTED_NETWORK_IMAGE_VISIBLE" value="true" type="string" cy:type="String"/>
      <att name="NODE_TRANSPARENCY" value="255" type="string" cy:type="String"/>
      <att name="NODE_CUSTOMGRAPHICS_4" value="org.cytoscape.ding.customgraphics.NullCustomGraphics,0,[ Remove Graphics ]," type="string" cy:type="String"/>
      <att name="NODE_SELECTED_PAINT" value="#FFFF00" type="string" cy:type="String"/>
      <att name="NODE_CUSTOMGRAPHICS_POSITION_2" value="C,C,c,0.00,0.00" type="string" cy:type="String"/>
      <att name="NODE_CUSTOMGRAPHICS_POSITION_4" value="C,C,c,0.00,0.00" type="string" cy:type="String"/>
      <att name="NODE_CUSTOMGRAPHICS_POSITION_6" value="C,C,c,0.00,0.00" type="string" cy:type="String"/>
      <att name="NODE_CUSTOMGRAPHICS_6" value="org.cytoscape.ding.customgraphics.NullCustomGraphics,0,[ Remove Graphics ]," type="string" cy:type="String"/>
      <att name="NODE_CUSTOMGRAPHICS_SIZE_6" value="35.0" type="string" cy:type="String"/>
    </graphics>
  </node>
  <node id="19066" label="A0A379BYV3">
    <att name="shared name" value="A0A379BYV3" type="string" cy:type="String"/>
    <att name="name" value="A0A379BYV3" type="string" cy:type="String"/>
    <att name="selected" value="0" type="boolean" cy:type="Boolean"/>
    <att name="Sequence Source" value="BLASTHIT" type="string" cy:type="String"/>
    <att name="Sequence Count Cluster Number" value="1" type="integer" cy:type="Integer"/>
    <att name="Node Count Cluster Number" value="1" type="integer" cy:type="Integer"/>
    <att name="Cluster Sequence Count" value="42" type="integer" cy:type="Integer"/>
    <att name="Cluster Node Count" value="42" type="integer" cy:type="Integer"/>
    <att name="node.fillColor" value="#FF0000" type="string" cy:type="String"/>
    <att name="Node Count Fill Color" value="#FF0000" type="string" cy:type="String"/>
    <att name="Present in ENA Database?" value="true" type="string" cy:type="String"/>
    <att name="Genome Neighbors in ENA Database?" value="true" type="string" cy:type="String"/>
    <att name="ENA Database Genome ID" value="UGSN01000005" type="string" cy:type="String"/>
    <att name="Organism" value="Nocardia brasiliensis." type="string" cy:type="String"/>
    <att name="Taxonomy ID" value="37326" type="string" cy:type="String"/>
    <att name="UniProt Annotation Status" value="TrEMBL" type="string" cy:type="String"/>
    <att name="Description" type="list" cy:type="List" cy:elementType="String">
      <att name="Description" value="Uncharacterized protein" type="string" cy:type="String"/>
    </att>
    <att name="Swissprot Description" value="NA" type="string" cy:type="String"/>
    <att name="Sequence Length" value="291" type="integer" cy:type="Integer"/>
    <att name="Gene Name" value="NCTC11294_07076" type="string" cy:type="String"/>
    <att name="NCBI IDs" type="list" cy:type="List" cy:elementType="String">
      <att name="NCBI IDs" value="GI:1211048474" type="string" cy:type="String"/>
      <att name="NCBI IDs" value="GI:754899830" type="string" cy:type="String"/>
      <att name="NCBI IDs" value="EMBL-CDS:SUB54673.1" type="string" cy:type="String"/>
      <att name="NCBI IDs" value="REFSEQ:WP_042258254.1" type="string" cy:type="String"/>
    </att>
    <att name="Superkingdom" value="Bacteria" type="string" cy:type="String"/>
    <att name="Kingdom" value="Terrabacteria group" type="string" cy:type="String"/>
    <att name="Phylum" value="Actinobacteria" type="string" cy:type="String"/>
    <att name="Class" value="Actinobacteria" type="string" cy:type="String"/>
    <att name="Order" value="Corynebacteriales" type="string" cy:type="String"/>
    <att name="Family" value="Nocardiaceae" type="string" cy:type="String"/>
    <att name="Genus" value="Nocardia" type="string" cy:type="String"/>
    <att name="Species" value="Nocardia brasiliensis" type="string" cy:type="String"/>
    <att name="EC" value="None" type="string" cy:type="String"/>
    <att name="PFAM" type="list" cy:type="List" cy:elementType="String">
      <att name="PFAM" value="None" type="string" cy:type="String"/>
    </att>
    <att name="PDB" type="list" cy:type="List" cy:elementType="String">
      <att name="PDB" value="None" type="string" cy:type="String"/>
    </att>
    <att name="InterPro (Domain)" value="None" type="string" cy:type="String"/>
    <att name="InterPro (Family)" value="None" type="string" cy:type="String"/>
    <att name="InterPro (Homologous Superfamily)" value="None" type="string" cy:type="String"/>
    <att name="InterPro (Other)" type="list" cy:type="List" cy:elementType="String">
      <att name="InterPro (Other)" value="None" type="string" cy:type="String"/>
    </att>
    <att name="BRENDA ID" value="None" type="string" cy:type="String"/>
    <att name="CAZY Name" type="list" cy:type="List" cy:elementType="String">
      <att name="CAZY Name" value="None" type="string" cy:type="String"/>
    </att>
    <att name="GO Term" type="list" cy:type="List" cy:elementType="String">
      <att name="GO Term" value="None" type="string" cy:type="String"/>
    </att>
    <att name="KEGG ID" value="None" type="string" cy:type="String"/>
    <att name="PATRIC ID" value="None" type="string" cy:type="String"/>
    <att name="STRING ID" value="None" type="string" cy:type="String"/>
    <att name="HMP Body Site" type="list" cy:type="List" cy:elementType="String">
      <att name="HMP Body Site" value="None" type="string" cy:type="String"/>
    </att>
    <att name="HMP Oxygen" value="None" type="string" cy:type="String"/>
    <att name="P01 gDNA" value="False" type="string" cy:type="String"/>
    <att name="Sequence Status" value="complete" type="string" cy:type="String"/>
    <att name="Neighborhood Connectivity" value="0.0" type="real" cy:type="Double"/>
    <att name="Neighbor Pfam Families" type="list" cy:type="List" cy:elementType="String">
      <att name="Neighbor Pfam Families" value="PF00005" type="string" cy:type="String"/>
      <att name="Neighbor Pfam Families" value="PF00107" type="string" cy:type="String"/>
      <att name="Neighbor Pfam Families" value="PF00126" type="string" cy:type="String"/>
      <att name="Neighbor Pfam Families" value="PF00196" type="string" cy:type="String"/>
      <att name="Neighbor Pfam Families" value="PF00198" type="string" cy:type="String"/>
      <att name="Neighbor Pfam Families" value="PF00296" type="string" cy:type="String"/>
      <att name="Neighbor Pfam Families" value="PF00364" type="string" cy:type="String"/>
      <att name="Neighbor Pfam Families" value="PF00501" type="string" cy:type="String"/>
      <att name="Neighbor Pfam Families" value="PF00550" type="string" cy:type="String"/>
      <att name="Neighbor Pfam Families" value="PF00561" type="string" cy:type="String"/>
      <att name="Neighbor Pfam Families" value="PF00676" type="string" cy:type="String"/>
      <att name="Neighbor Pfam Families" value="PF01028" type="string" cy:type="String"/>
      <att name="Neighbor Pfam Families" value="PF01041" type="string" cy:type="String"/>
      <att name="Neighbor Pfam Families" value="PF01266" type="string" cy:type="String"/>
      <att name="Neighbor Pfam Families" value="PF01276" type="string" cy:type="String"/>
      <att name="Neighbor Pfam Families" value="PF01645" type="string" cy:type="String"/>
      <att name="Neighbor Pfam Families" value="PF01928" type="string" cy:type="String"/>
      <att name="Neighbor Pfam Families" value="PF02464" type="string" cy:type="String"/>
      <att name="Neighbor Pfam Families" value="PF02779" type="string" cy:type="String"/>
      <att name="Neighbor Pfam Families" value="PF02780" type="string" cy:type="String"/>
      <att name="Neighbor Pfam Families" value="PF02817" type="string" cy:type="String"/>
      <att name="Neighbor Pfam Families" value="PF02852" type="string" cy:type="String"/>
      <att name="Neighbor Pfam Families" value="PF03167" type="string" cy:type="String"/>
      <att name="Neighbor Pfam Families" value="PF03358" type="string" cy:type="String"/>
      <att name="Neighbor Pfam Families" value="PF03364" type="string" cy:type="String"/>
      <att name="Neighbor Pfam Families" value="PF03466" type="string" cy:type="String"/>
      <att name="Neighbor Pfam Families" value="PF03606" type="string" cy:type="String"/>
      <att name="Neighbor Pfam Families" value="PF03711" type="string" cy:type="String"/>
      <att name="Neighbor Pfam Families" value="PF04107" type="string" cy:type="String"/>
      <att name="Neighbor Pfam Families" value="PF04672" type="string" cy:type="String"/>
      <att name="Neighbor Pfam Families" value="PF05235" type="string" cy:type="String"/>
      <att name="Neighbor Pfam Families" value="PF07690" type="string" cy:type="String"/>
      <att name="Neighbor Pfam Families" value="PF07992" type="string" cy:type="String"/>
      <att name="Neighbor Pfam Families" value="PF07993" type="string" cy:type="String"/>
      <att name="Neighbor Pfam Families" value="PF08240" type="string" cy:type="String"/>
      <att name="Neighbor Pfam Families" value="PF12697" type="string" cy:type="String"/>
      <att name="Neighbor Pfam Families" value="PF12840" type="string" cy:type="String"/>
      <att name="Neighbor Pfam Families" value="PF13191" type="string" cy:type="String"/>
      <att name="Neighbor Pfam Families" value="PF13466" type="string" cy:type="String"/>
      <att name="Neighbor Pfam Families" value="PF13469" type="string" cy:type="String"/>
      <att name="Neighbor Pfam Families" value="PF13556" type="string" cy:type="String"/>
      <att name="Neighbor Pfam Families" value="PF13561" type="string" cy:type="String"/>
      <att name="Neighbor Pfam Families" value="PF13823" type="string" cy:type="String"/>
      <att name="Neighbor Pfam Families" value="PF17853" type="string" cy:type="String"/>
    </att>
    <att name="Neighbor InterPro Families" type="list" cy:type="List" cy:elementType="String">
      <att name="Neighbor InterPro Families" value="IPR000073" type="string" cy:type="String"/>
      <att name="Neighbor InterPro Families" value="IPR000089" type="string" cy:type="String"/>
      <att name="Neighbor InterPro Families" value="IPR000310" type="string" cy:type="String"/>
      <att name="Neighbor InterPro Families" value="IPR000639" type="string" cy:type="String"/>
      <att name="Neighbor InterPro Families" value="IPR000653" type="string" cy:type="String"/>
      <att name="Neighbor InterPro Families" value="IPR000792" type="string" cy:type="String"/>
      <att name="Neighbor InterPro Families" value="IPR000847" type="string" cy:type="String"/>
      <att name="Neighbor InterPro Families" value="IPR000873" type="string" cy:type="String"/>
      <att name="Neighbor InterPro Families" value="IPR001017" type="string" cy:type="String"/>
      <att name="Neighbor InterPro Families" value="IPR001078" type="string" cy:type="String"/>
      <att name="Neighbor InterPro Families" value="IPR001100" type="string" cy:type="String"/>
      <att name="Neighbor InterPro Families" value="IPR001631" type="string" cy:type="String"/>
      <att name="Neighbor InterPro Families" value="IPR001845" type="string" cy:type="String"/>
      <att name="Neighbor InterPro Families" value="IPR002347" type="string" cy:type="String"/>
      <att name="Neighbor InterPro Families" value="IPR002645" type="string" cy:type="String"/>
      <att name="Neighbor InterPro Families" value="IPR002932" type="string" cy:type="String"/>
      <att name="Neighbor InterPro Families" value="IPR003439" type="string" cy:type="String"/>
      <att name="Neighbor InterPro Families" value="IPR003593" type="string" cy:type="String"/>
      <att name="Neighbor InterPro Families" value="IPR004099" type="string" cy:type="String"/>
      <att name="Neighbor InterPro Families" value="IPR004167" type="string" cy:type="String"/>
      <att name="Neighbor InterPro Families" value="IPR005025" type="string" cy:type="String"/>
      <att name="Neighbor InterPro Families" value="IPR005031" type="string" cy:type="String"/>
      <att name="Neighbor InterPro Families" value="IPR005119" type="string" cy:type="String"/>
      <att name="Neighbor InterPro Families" value="IPR005122" type="string" cy:type="String"/>
      <att name="Neighbor InterPro Families" value="IPR005273" type="string" cy:type="String"/>
      <att name="Neighbor InterPro Families" value="IPR005475" type="string" cy:type="String"/>
      <att name="Neighbor InterPro Families" value="IPR006076" type="string" cy:type="String"/>
      <att name="Neighbor InterPro Families" value="IPR006258" type="string" cy:type="String"/>
      <att name="Neighbor InterPro Families" value="IPR006336" type="string" cy:type="String"/>
      <att name="Neighbor InterPro Families" value="IPR006764" type="string" cy:type="String"/>
      <att name="Neighbor InterPro Families" value="IPR007899" type="string" cy:type="String"/>
      <att name="Neighbor InterPro Families" value="IPR008136" type="string" cy:type="String"/>
      <att name="Neighbor InterPro Families" value="IPR008286" type="string" cy:type="String"/>
      <att name="Neighbor InterPro Families" value="IPR009014" type="string" cy:type="String"/>
      <att name="Neighbor InterPro Families" value="IPR009081" type="string" cy:type="String"/>
      <att name="Neighbor InterPro Families" value="IPR010080" type="string" cy:type="String"/>
      <att name="Neighbor InterPro Families" value="IPR011010" type="string" cy:type="String"/>
      <att name="Neighbor InterPro Families" value="IPR011032" type="string" cy:type="String"/>
      <att name="Neighbor InterPro Families" value="IPR011053" type="string" cy:type="String"/>
      <att name="Neighbor InterPro Families" value="IPR011251" type="string" cy:type="String"/>
      <att name="Neighbor InterPro Families" value="IPR011257" type="string" cy:type="String"/>
      <att name="Neighbor InterPro Families" value="IPR011701" type="string" cy:type="String"/>
      <att name="Neighbor InterPro Families" value="IPR011793" type="string" cy:type="String"/>
      <att name="Neighbor InterPro Families" value="IPR011990" type="string" cy:type="String"/>
      <att name="Neighbor InterPro Families" value="IPR011991" type="string" cy:type="String"/>
      <att name="Neighbor InterPro Families" value="IPR013120" type="string" cy:type="String"/>
      <att name="Neighbor InterPro Families" value="IPR013149" type="string" cy:type="String"/>
      <att name="Neighbor InterPro Families" value="IPR013154" type="string" cy:type="String"/>
      <att name="Neighbor InterPro Families" value="IPR013500" type="string" cy:type="String"/>
      <att name="Neighbor InterPro Families" value="IPR013785" type="string" cy:type="String"/>
      <att name="Neighbor InterPro Families" value="IPR014711" type="string" cy:type="String"/>
      <att name="Neighbor InterPro Families" value="IPR014746" type="string" cy:type="String"/>
      <att name="Neighbor InterPro Families" value="IPR015421" type="string" cy:type="String"/>
      <att name="Neighbor InterPro Families" value="IPR015422" type="string" cy:type="String"/>
      <att name="Neighbor InterPro Families" value="IPR015424" type="string" cy:type="String"/>
      <att name="Neighbor InterPro Families" value="IPR016032" type="string" cy:type="String"/>
      <att name="Neighbor InterPro Families" value="IPR016156" type="string" cy:type="String"/>
      <att name="Neighbor InterPro Families" value="IPR017597" type="string" cy:type="String"/>
      <att name="Neighbor InterPro Families" value="IPR018385" type="string" cy:type="String"/>
      <att name="Neighbor InterPro Families" value="IPR018387" type="string" cy:type="String"/>
      <att name="Neighbor InterPro Families" value="IPR019921" type="string" cy:type="String"/>
      <att name="Neighbor InterPro Families" value="IPR020806" type="string" cy:type="String"/>
      <att name="Neighbor InterPro Families" value="IPR020846" type="string" cy:type="String"/>
      <att name="Neighbor InterPro Families" value="IPR023213" type="string" cy:type="String"/>
      <att name="Neighbor InterPro Families" value="IPR023393" type="string" cy:type="String"/>
      <att name="Neighbor InterPro Families" value="IPR023577" type="string" cy:type="String"/>
      <att name="Neighbor InterPro Families" value="IPR023753" type="string" cy:type="String"/>
      <att name="Neighbor InterPro Families" value="IPR024188" type="string" cy:type="String"/>
      <att name="Neighbor InterPro Families" value="IPR025736" type="string" cy:type="String"/>
      <att name="Neighbor InterPro Families" value="IPR027110" type="string" cy:type="String"/>
      <att name="Neighbor InterPro Families" value="IPR027283" type="string" cy:type="String"/>
      <att name="Neighbor InterPro Families" value="IPR027399" type="string" cy:type="String"/>
      <att name="Neighbor InterPro Families" value="IPR027417" type="string" cy:type="String"/>
      <att name="Neighbor InterPro Families" value="IPR029039" type="string" cy:type="String"/>
      <att name="Neighbor InterPro Families" value="IPR029058" type="string" cy:type="String"/>
      <att name="Neighbor InterPro Families" value="IPR029061" type="string" cy:type="String"/>
      <att name="Neighbor InterPro Families" value="IPR029063" type="string" cy:type="String"/>
      <att name="Neighbor InterPro Families" value="IPR033248" type="string" cy:type="String"/>
      <att name="Neighbor InterPro Families" value="IPR033469" type="string" cy:type="String"/>
      <att name="Neighbor InterPro Families" value="IPR035447" type="string" cy:type="String"/>
      <att name="Neighbor InterPro Families" value="IPR036188" type="string" cy:type="String"/>
      <att name="Neighbor InterPro Families" value="IPR036259" type="string" cy:type="String"/>
      <att name="Neighbor InterPro Families" value="IPR036291" type="string" cy:type="String"/>
      <att name="Neighbor InterPro Families" value="IPR036388" type="string" cy:type="String"/>
      <att name="Neighbor InterPro Families" value="IPR036390" type="string" cy:type="String"/>
      <att name="Neighbor InterPro Families" value="IPR036513" type="string" cy:type="String"/>
      <att name="Neighbor InterPro Families" value="IPR036625" type="string" cy:type="String"/>
      <att name="Neighbor InterPro Families" value="IPR036653" type="string" cy:type="String"/>
      <att name="Neighbor InterPro Families" value="IPR036661" type="string" cy:type="String"/>
      <att name="Neighbor InterPro Families" value="IPR036736" type="string" cy:type="String"/>
      <att name="Neighbor InterPro Families" value="IPR036895" type="string" cy:type="String"/>
      <att name="Neighbor InterPro Families" value="IPR038186" type="string" cy:type="String"/>
      <att name="Neighbor InterPro Families" value="IPR041522" type="string" cy:type="String"/>
      <att name="Neighbor InterPro Families" value="IPR041664" type="string" cy:type="String"/>
      <att name="Neighbor InterPro Families" value="IPR042070" type="string" cy:type="String"/>
      <att name="Neighbor InterPro Families" value="IPR042099" type="string" cy:type="String"/>
    </att>
    <att name="Singleton Number" type="integer" cy:type="Integer"/>
    <att name="Natural Product Cluster Type:" value="Micromonospora/Nocardia" type="string" cy:type="String"/>
    <graphics h="20.0" width="0.0" y="-196.88278853274093" x="30.366814767798616" w="20.0" type="ELLIPSE" z="0.0" outline="#CCCCCC" fill="#FF0000">
      <att name="NODE_CUSTOMGRAPHICS_7" value="org.cytoscape.ding.customgraphics.NullCustomGraphics,0,[ Remove Graphics ]," type="string" cy:type="String"/>
      <att name="NODE_CUSTOMGRAPHICS_SIZE_5" value="35.0" type="string" cy:type="String"/>
      <att name="NODE_BORDER_TRANSPARENCY" value="255" type="string" cy:type="String"/>
      <att name="NODE_TOOLTIP" value="" type="string" cy:type="String"/>
      <att name="NODE_CUSTOMGRAPHICS_POSITION_7" value="C,C,c,0.00,0.00" type="string" cy:type="String"/>
      <att name="NODE_CUSTOMGRAPHICS_SIZE_7" value="35.0" type="string" cy:type="String"/>
      <att name="NODE_CUSTOMGRAPHICS_SIZE_1" value="35.0" type="string" cy:type="String"/>
      <att name="NODE_CUSTOMGRAPHICS_POSITION_5" value="C,C,c,0.00,0.00" type="string" cy:type="String"/>
      <att name="NODE_BORDER_STROKE" value="SOLID" type="string" cy:type="String"/>
      <att name="NODE_LABEL_FONT_SIZE" value="12" type="string" cy:type="String"/>
      <att name="NODE_CUSTOMGRAPHICS_3" value="org.cytoscape.ding.customgraphics.NullCustomGraphics,0,[ Remove Graphics ]," type="string" cy:type="String"/>
      <att name="NODE_LABEL_COLOR" value="#000000" type="string" cy:type="String"/>
      <att name="NODE_VISIBLE" value="true" type="string" cy:type="String"/>
      <att name="NODE_LABEL_FONT_FACE" value="SansSerif.plain,plain,12" type="string" cy:type="String"/>
      <att name="NODE_SELECTED" value="false" type="string" cy:type="String"/>
      <att name="NODE_CUSTOMGRAPHICS_POSITION_9" value="C,C,c,0.00,0.00" type="string" cy:type="String"/>
      <att name="NODE_CUSTOMGRAPHICS_POSITION_1" value="C,C,c,0.00,0.00" type="string" cy:type="String"/>
      <att name="NODE_CUSTOMGRAPHICS_9" value="org.cytoscape.ding.customgraphics.NullCustomGraphics,0,[ Remove Graphics ]," type="string" cy:type="String"/>
      <att name="NODE_CUSTOMGRAPHICS_SIZE_9" value="35.0" type="string" cy:type="String"/>
      <att name="NODE_CUSTOMGRAPHICS_5" value="org.cytoscape.ding.customgraphics.NullCustomGraphics,0,[ Remove Graphics ]," type="string" cy:type="String"/>
      <att name="NODE_LABEL" value="" type="string" cy:type="String"/>
      <att name="NODE_CUSTOMGRAPHICS_SIZE_4" value="35.0" type="string" cy:type="String"/>
      <att name="NODE_CUSTOMGRAPHICS_POSITION_8" value="C,C,c,0.00,0.00" type="string" cy:type="String"/>
      <att name="NODE_LABEL_TRANSPARENCY" value="255" type="string" cy:type="String"/>
      <att name="NODE_CUSTOMGRAPHICS_8" value="org.cytoscape.ding.customgraphics.NullCustomGraphics,0,[ Remove Graphics ]," type="string" cy:type="String"/>
      <att name="NODE_CUSTOMGRAPHICS_SIZE_8" value="35.0" type="string" cy:type="String"/>
      <att name="NODE_CUSTOMGRAPHICS_SIZE_3" value="35.0" type="string" cy:type="String"/>
      <att name="NODE_CUSTOMGRAPHICS_1" value="org.cytoscape.ding.customgraphics.NullCustomGraphics,0,[ Remove Graphics ]," type="string" cy:type="String"/>
      <att name="NODE_CUSTOMGRAPHICS_SIZE_2" value="35.0" type="string" cy:type="String"/>
      <att name="COMPOUND_NODE_PADDING" value="10.0" type="string" cy:type="String"/>
      <att name="NODE_LABEL_POSITION" value="C,C,c,0.00,0.00" type="string" cy:type="String"/>
      <att name="COMPOUND_NODE_SHAPE" value="ROUND_RECTANGLE" type="string" cy:type="String"/>
      <att name="NODE_DEPTH" value="0.0" type="string" cy:type="String"/>
      <att name="NODE_LABEL_WIDTH" value="200.0" type="string" cy:type="String"/>
      <att name="NODE_CUSTOMGRAPHICS_POSITION_3" value="C,C,c,0.00,0.00" type="string" cy:type="String"/>
      <att name="NODE_CUSTOMGRAPHICS_2" value="org.cytoscape.ding.customgraphics.NullCustomGraphics,0,[ Remove Graphics ]," type="string" cy:type="String"/>
      <att name="NODE_NESTED_NETWORK_IMAGE_VISIBLE" value="true" type="string" cy:type="String"/>
      <att name="NODE_TRANSPARENCY" value="255" type="string" cy:type="String"/>
      <att name="NODE_CUSTOMGRAPHICS_4" value="org.cytoscape.ding.customgraphics.NullCustomGraphics,0,[ Remove Graphics ]," type="string" cy:type="String"/>
      <att name="NODE_SELECTED_PAINT" value="#FFFF00" type="string" cy:type="String"/>
      <att name="NODE_CUSTOMGRAPHICS_POSITION_2" value="C,C,c,0.00,0.00" type="string" cy:type="String"/>
      <att name="NODE_CUSTOMGRAPHICS_POSITION_4" value="C,C,c,0.00,0.00" type="string" cy:type="String"/>
      <att name="NODE_CUSTOMGRAPHICS_POSITION_6" value="C,C,c,0.00,0.00" type="string" cy:type="String"/>
      <att name="NODE_CUSTOMGRAPHICS_6" value="org.cytoscape.ding.customgraphics.NullCustomGraphics,0,[ Remove Graphics ]," type="string" cy:type="String"/>
      <att name="NODE_CUSTOMGRAPHICS_SIZE_6" value="35.0" type="string" cy:type="String"/>
    </graphics>
  </node>
  <node id="19065" label="A0A372JIR3">
    <att name="shared name" value="A0A372JIR3" type="string" cy:type="String"/>
    <att name="name" value="A0A372JIR3" type="string" cy:type="String"/>
    <att name="selected" value="0" type="boolean" cy:type="Boolean"/>
    <att name="Sequence Source" value="BLASTHIT" type="string" cy:type="String"/>
    <att name="Sequence Count Cluster Number" value="5" type="integer" cy:type="Integer"/>
    <att name="Node Count Cluster Number" value="5" type="integer" cy:type="Integer"/>
    <att name="Cluster Sequence Count" value="7" type="integer" cy:type="Integer"/>
    <att name="Cluster Node Count" value="7" type="integer" cy:type="Integer"/>
    <att name="node.fillColor" value="#FF00FF" type="string" cy:type="String"/>
    <att name="Node Count Fill Color" value="#FF00FF" type="string" cy:type="String"/>
    <att name="Present in ENA Database?" value="true" type="string" cy:type="String"/>
    <att name="Genome Neighbors in ENA Database?" value="true" type="string" cy:type="String"/>
    <att name="ENA Database Genome ID" value="QURH01000316" type="string" cy:type="String"/>
    <att name="Organism" value="Actinomadura sp. NEAU-G17." type="string" cy:type="String"/>
    <att name="Taxonomy ID" value="2293572" type="string" cy:type="String"/>
    <att name="UniProt Annotation Status" value="TrEMBL" type="string" cy:type="String"/>
    <att name="Description" type="list" cy:type="List" cy:elementType="String">
      <att name="Description" value="Uncharacterized protein" type="string" cy:type="String"/>
    </att>
    <att name="Swissprot Description" value="NA" type="string" cy:type="String"/>
    <att name="Sequence Length" value="273" type="integer" cy:type="Integer"/>
    <att name="Gene Name" value="DZF91_19615" type="string" cy:type="String"/>
    <att name="NCBI IDs" type="list" cy:type="List" cy:elementType="String">
      <att name="NCBI IDs" value="EMBL-CDS:RFU39902.1" type="string" cy:type="String"/>
    </att>
    <att name="Superkingdom" value="Bacteria" type="string" cy:type="String"/>
    <att name="Kingdom" value="Terrabacteria group" type="string" cy:type="String"/>
    <att name="Phylum" value="Actinobacteria" type="string" cy:type="String"/>
    <att name="Class" value="Actinobacteria" type="string" cy:type="String"/>
    <att name="Order" value="Streptosporangiales" type="string" cy:type="String"/>
    <att name="Family" value="Thermomonosporaceae" type="string" cy:type="String"/>
    <att name="Genus" value="Actinomadura" type="string" cy:type="String"/>
    <att name="Species" value="Actinomadura sp. NEAU-G17" type="string" cy:type="String"/>
    <att name="EC" value="None" type="string" cy:type="String"/>
    <att name="PFAM" type="list" cy:type="List" cy:elementType="String">
      <att name="PFAM" value="PF05065" type="string" cy:type="String"/>
    </att>
    <att name="PDB" type="list" cy:type="List" cy:elementType="String">
      <att name="PDB" value="None" type="string" cy:type="String"/>
    </att>
    <att name="InterPro (Domain)" value="None" type="string" cy:type="String"/>
    <att name="InterPro (Family)" value="IPR024455" type="string" cy:type="String"/>
    <att name="InterPro (Homologous Superfamily)" value="None" type="string" cy:type="String"/>
    <att name="InterPro (Other)" type="list" cy:type="List" cy:elementType="String">
      <att name="InterPro (Other)" value="None" type="string" cy:type="String"/>
    </att>
    <att name="BRENDA ID" value="None" type="string" cy:type="String"/>
    <att name="CAZY Name" type="list" cy:type="List" cy:elementType="String">
      <att name="CAZY Name" value="None" type="string" cy:type="String"/>
    </att>
    <att name="GO Term" type="list" cy:type="List" cy:elementType="String">
      <att name="GO Term" value="None" type="string" cy:type="String"/>
    </att>
    <att name="KEGG ID" value="None" type="string" cy:type="String"/>
    <att name="PATRIC ID" value="None" type="string" cy:type="String"/>
    <att name="STRING ID" value="None" type="string" cy:type="String"/>
    <att name="HMP Body Site" type="list" cy:type="List" cy:elementType="String">
      <att name="HMP Body Site" value="None" type="string" cy:type="String"/>
    </att>
    <att name="HMP Oxygen" value="None" type="string" cy:type="String"/>
    <att name="P01 gDNA" value="False" type="string" cy:type="String"/>
    <att name="Sequence Status" value="complete" type="string" cy:type="String"/>
    <att name="Neighborhood Connectivity" value="0.0" type="real" cy:type="Double"/>
    <att name="Neighbor Pfam Families" type="list" cy:type="List" cy:elementType="String">
      <att name="Neighbor Pfam Families" value="PF00266" type="string" cy:type="String"/>
      <att name="Neighbor Pfam Families" value="PF00291" type="string" cy:type="String"/>
      <att name="Neighbor Pfam Families" value="PF00441" type="string" cy:type="String"/>
      <att name="Neighbor Pfam Families" value="PF00456" type="string" cy:type="String"/>
      <att name="Neighbor Pfam Families" value="PF00501" type="string" cy:type="String"/>
      <att name="Neighbor Pfam Families" value="PF00550" type="string" cy:type="String"/>
      <att name="Neighbor Pfam Families" value="PF00561" type="string" cy:type="String"/>
      <att name="Neighbor Pfam Families" value="PF00733" type="string" cy:type="String"/>
      <att name="Neighbor Pfam Families" value="PF00756" type="string" cy:type="String"/>
      <att name="Neighbor Pfam Families" value="PF02770" type="string" cy:type="String"/>
      <att name="Neighbor Pfam Families" value="PF02771" type="string" cy:type="String"/>
      <att name="Neighbor Pfam Families" value="PF02779" type="string" cy:type="String"/>
      <att name="Neighbor Pfam Families" value="PF04738" type="string" cy:type="String"/>
      <att name="Neighbor Pfam Families" value="PF06353" type="string" cy:type="String"/>
      <att name="Neighbor Pfam Families" value="PF08541" type="string" cy:type="String"/>
      <att name="Neighbor Pfam Families" value="PF08545" type="string" cy:type="String"/>
      <att name="Neighbor Pfam Families" value="PF11706" type="string" cy:type="String"/>
      <att name="Neighbor Pfam Families" value="PF12802" type="string" cy:type="String"/>
      <att name="Neighbor Pfam Families" value="PF13193" type="string" cy:type="String"/>
      <att name="Neighbor Pfam Families" value="PF13229" type="string" cy:type="String"/>
      <att name="Neighbor Pfam Families" value="PF13302" type="string" cy:type="String"/>
      <att name="Neighbor Pfam Families" value="PF13349" type="string" cy:type="String"/>
      <att name="Neighbor Pfam Families" value="PF13469" type="string" cy:type="String"/>
      <att name="Neighbor Pfam Families" value="PF13537" type="string" cy:type="String"/>
      <att name="Neighbor Pfam Families" value="PF13561" type="string" cy:type="String"/>
      <att name="Neighbor Pfam Families" value="PF13936" type="string" cy:type="String"/>
      <att name="Neighbor Pfam Families" value="PF18029" type="string" cy:type="String"/>
    </att>
    <att name="Neighbor InterPro Families" type="list" cy:type="List" cy:elementType="String">
      <att name="Neighbor InterPro Families" value="IPR000073" type="string" cy:type="String"/>
      <att name="Neighbor InterPro Families" value="IPR000182" type="string" cy:type="String"/>
      <att name="Neighbor InterPro Families" value="IPR000192" type="string" cy:type="String"/>
      <att name="Neighbor InterPro Families" value="IPR000639" type="string" cy:type="String"/>
      <att name="Neighbor InterPro Families" value="IPR000801" type="string" cy:type="String"/>
      <att name="Neighbor InterPro Families" value="IPR000835" type="string" cy:type="String"/>
      <att name="Neighbor InterPro Families" value="IPR000873" type="string" cy:type="String"/>
      <att name="Neighbor InterPro Families" value="IPR001926" type="string" cy:type="String"/>
      <att name="Neighbor InterPro Families" value="IPR001962" type="string" cy:type="String"/>
      <att name="Neighbor InterPro Families" value="IPR002347" type="string" cy:type="String"/>
      <att name="Neighbor InterPro Families" value="IPR005474" type="string" cy:type="String"/>
      <att name="Neighbor InterPro Families" value="IPR005475" type="string" cy:type="String"/>
      <att name="Neighbor InterPro Families" value="IPR006091" type="string" cy:type="String"/>
      <att name="Neighbor InterPro Families" value="IPR006316" type="string" cy:type="String"/>
      <att name="Neighbor InterPro Families" value="IPR006426" type="string" cy:type="String"/>
      <att name="Neighbor InterPro Families" value="IPR006827" type="string" cy:type="String"/>
      <att name="Neighbor InterPro Families" value="IPR009075" type="string" cy:type="String"/>
      <att name="Neighbor InterPro Families" value="IPR009081" type="string" cy:type="String"/>
      <att name="Neighbor InterPro Families" value="IPR009100" type="string" cy:type="String"/>
      <att name="Neighbor InterPro Families" value="IPR009412" type="string" cy:type="String"/>
      <att name="Neighbor InterPro Families" value="IPR010071" type="string" cy:type="String"/>
      <att name="Neighbor InterPro Families" value="IPR010852" type="string" cy:type="String"/>
      <att name="Neighbor InterPro Families" value="IPR011050" type="string" cy:type="String"/>
      <att name="Neighbor InterPro Families" value="IPR012334" type="string" cy:type="String"/>
      <att name="Neighbor InterPro Families" value="IPR013747" type="string" cy:type="String"/>
      <att name="Neighbor InterPro Families" value="IPR013751" type="string" cy:type="String"/>
      <att name="Neighbor InterPro Families" value="IPR013786" type="string" cy:type="String"/>
      <att name="Neighbor InterPro Families" value="IPR015421" type="string" cy:type="String"/>
      <att name="Neighbor InterPro Families" value="IPR015422" type="string" cy:type="String"/>
      <att name="Neighbor InterPro Families" value="IPR015424" type="string" cy:type="String"/>
      <att name="Neighbor InterPro Families" value="IPR016039" type="string" cy:type="String"/>
      <att name="Neighbor InterPro Families" value="IPR016181" type="string" cy:type="String"/>
      <att name="Neighbor InterPro Families" value="IPR017932" type="string" cy:type="String"/>
      <att name="Neighbor InterPro Families" value="IPR021005" type="string" cy:type="String"/>
      <att name="Neighbor InterPro Families" value="IPR023026" type="string" cy:type="String"/>
      <att name="Neighbor InterPro Families" value="IPR023286" type="string" cy:type="String"/>
      <att name="Neighbor InterPro Families" value="IPR025110" type="string" cy:type="String"/>
      <att name="Neighbor InterPro Families" value="IPR025164" type="string" cy:type="String"/>
      <att name="Neighbor InterPro Families" value="IPR025246" type="string" cy:type="String"/>
      <att name="Neighbor InterPro Families" value="IPR027417" type="string" cy:type="String"/>
      <att name="Neighbor InterPro Families" value="IPR029055" type="string" cy:type="String"/>
      <att name="Neighbor InterPro Families" value="IPR029058" type="string" cy:type="String"/>
      <att name="Neighbor InterPro Families" value="IPR029061" type="string" cy:type="String"/>
      <att name="Neighbor InterPro Families" value="IPR029068" type="string" cy:type="String"/>
      <att name="Neighbor InterPro Families" value="IPR033738" type="string" cy:type="String"/>
      <att name="Neighbor InterPro Families" value="IPR036052" type="string" cy:type="String"/>
      <att name="Neighbor InterPro Families" value="IPR036250" type="string" cy:type="String"/>
      <att name="Neighbor InterPro Families" value="IPR036291" type="string" cy:type="String"/>
      <att name="Neighbor InterPro Families" value="IPR036388" type="string" cy:type="String"/>
      <att name="Neighbor InterPro Families" value="IPR036390" type="string" cy:type="String"/>
      <att name="Neighbor InterPro Families" value="IPR036736" type="string" cy:type="String"/>
      <att name="Neighbor InterPro Families" value="IPR037069" type="string" cy:type="String"/>
      <att name="Neighbor InterPro Families" value="IPR039448" type="string" cy:type="String"/>
      <att name="Neighbor InterPro Families" value="IPR041581" type="string" cy:type="String"/>
      <att name="Neighbor InterPro Families" value="IPR042099" type="string" cy:type="String"/>
    </att>
    <att name="Singleton Number" type="integer" cy:type="Integer"/>
    <att name="Natural Product Cluster Type:" value="Actinomadura" type="string" cy:type="String"/>
    <graphics h="20.0" width="0.0" y="95.11721146725907" x="33.366814767798616" w="20.0" type="ELLIPSE" z="0.0" outline="#CCCCCC" fill="#FFC0CB">
      <att name="NODE_CUSTOMGRAPHICS_7" value="org.cytoscape.ding.customgraphics.NullCustomGraphics,0,[ Remove Graphics ]," type="string" cy:type="String"/>
      <att name="NODE_CUSTOMGRAPHICS_SIZE_5" value="35.0" type="string" cy:type="String"/>
      <att name="NODE_BORDER_TRANSPARENCY" value="255" type="string" cy:type="String"/>
      <att name="NODE_TOOLTIP" value="" type="string" cy:type="String"/>
      <att name="NODE_CUSTOMGRAPHICS_POSITION_7" value="C,C,c,0.00,0.00" type="string" cy:type="String"/>
      <att name="NODE_CUSTOMGRAPHICS_SIZE_7" value="35.0" type="string" cy:type="String"/>
      <att name="NODE_CUSTOMGRAPHICS_SIZE_1" value="35.0" type="string" cy:type="String"/>
      <att name="NODE_CUSTOMGRAPHICS_POSITION_5" value="C,C,c,0.00,0.00" type="string" cy:type="String"/>
      <att name="NODE_BORDER_STROKE" value="SOLID" type="string" cy:type="String"/>
      <att name="NODE_LABEL_FONT_SIZE" value="12" type="string" cy:type="String"/>
      <att name="NODE_CUSTOMGRAPHICS_3" value="org.cytoscape.ding.customgraphics.NullCustomGraphics,0,[ Remove Graphics ]," type="string" cy:type="String"/>
      <att name="NODE_LABEL_COLOR" value="#000000" type="string" cy:type="String"/>
      <att name="NODE_VISIBLE" value="true" type="string" cy:type="String"/>
      <att name="NODE_LABEL_FONT_FACE" value="SansSerif.plain,plain,12" type="string" cy:type="String"/>
      <att name="NODE_SELECTED" value="false" type="string" cy:type="String"/>
      <att name="NODE_CUSTOMGRAPHICS_POSITION_9" value="C,C,c,0.00,0.00" type="string" cy:type="String"/>
      <att name="NODE_CUSTOMGRAPHICS_POSITION_1" value="C,C,c,0.00,0.00" type="string" cy:type="String"/>
      <att name="NODE_CUSTOMGRAPHICS_9" value="org.cytoscape.ding.customgraphics.NullCustomGraphics,0,[ Remove Graphics ]," type="string" cy:type="String"/>
      <att name="NODE_CUSTOMGRAPHICS_SIZE_9" value="35.0" type="string" cy:type="String"/>
      <att name="NODE_CUSTOMGRAPHICS_5" value="org.cytoscape.ding.customgraphics.NullCustomGraphics,0,[ Remove Graphics ]," type="string" cy:type="String"/>
      <att name="NODE_LABEL" value="" type="string" cy:type="String"/>
      <att name="NODE_CUSTOMGRAPHICS_SIZE_4" value="35.0" type="string" cy:type="String"/>
      <att name="NODE_CUSTOMGRAPHICS_POSITION_8" value="C,C,c,0.00,0.00" type="string" cy:type="String"/>
      <att name="NODE_LABEL_TRANSPARENCY" value="255" type="string" cy:type="String"/>
      <att name="NODE_CUSTOMGRAPHICS_8" value="org.cytoscape.ding.customgraphics.NullCustomGraphics,0,[ Remove Graphics ]," type="string" cy:type="String"/>
      <att name="NODE_CUSTOMGRAPHICS_SIZE_8" value="35.0" type="string" cy:type="String"/>
      <att name="NODE_CUSTOMGRAPHICS_SIZE_3" value="35.0" type="string" cy:type="String"/>
      <att name="NODE_CUSTOMGRAPHICS_1" value="org.cytoscape.ding.customgraphics.NullCustomGraphics,0,[ Remove Graphics ]," type="string" cy:type="String"/>
      <att name="NODE_CUSTOMGRAPHICS_SIZE_2" value="35.0" type="string" cy:type="String"/>
      <att name="COMPOUND_NODE_PADDING" value="10.0" type="string" cy:type="String"/>
      <att name="NODE_LABEL_POSITION" value="C,C,c,0.00,0.00" type="string" cy:type="String"/>
      <att name="COMPOUND_NODE_SHAPE" value="ROUND_RECTANGLE" type="string" cy:type="String"/>
      <att name="NODE_DEPTH" value="0.0" type="string" cy:type="String"/>
      <att name="NODE_LABEL_WIDTH" value="200.0" type="string" cy:type="String"/>
      <att name="NODE_CUSTOMGRAPHICS_POSITION_3" value="C,C,c,0.00,0.00" type="string" cy:type="String"/>
      <att name="NODE_CUSTOMGRAPHICS_2" value="org.cytoscape.ding.customgraphics.NullCustomGraphics,0,[ Remove Graphics ]," type="string" cy:type="String"/>
      <att name="NODE_NESTED_NETWORK_IMAGE_VISIBLE" value="true" type="string" cy:type="String"/>
      <att name="NODE_TRANSPARENCY" value="255" type="string" cy:type="String"/>
      <att name="NODE_CUSTOMGRAPHICS_4" value="org.cytoscape.ding.customgraphics.NullCustomGraphics,0,[ Remove Graphics ]," type="string" cy:type="String"/>
      <att name="NODE_SELECTED_PAINT" value="#FFFF00" type="string" cy:type="String"/>
      <att name="NODE_CUSTOMGRAPHICS_POSITION_2" value="C,C,c,0.00,0.00" type="string" cy:type="String"/>
      <att name="NODE_CUSTOMGRAPHICS_POSITION_4" value="C,C,c,0.00,0.00" type="string" cy:type="String"/>
      <att name="NODE_CUSTOMGRAPHICS_POSITION_6" value="C,C,c,0.00,0.00" type="string" cy:type="String"/>
      <att name="NODE_CUSTOMGRAPHICS_6" value="org.cytoscape.ding.customgraphics.NullCustomGraphics,0,[ Remove Graphics ]," type="string" cy:type="String"/>
      <att name="NODE_CUSTOMGRAPHICS_SIZE_6" value="35.0" type="string" cy:type="String"/>
    </graphics>
  </node>
  <node id="19064" label="A0A371Q627">
    <att name="shared name" value="A0A371Q627" type="string" cy:type="String"/>
    <att name="name" value="A0A371Q627" type="string" cy:type="String"/>
    <att name="selected" value="0" type="boolean" cy:type="Boolean"/>
    <att name="Sequence Source" value="BLASTHIT" type="string" cy:type="String"/>
    <att name="Sequence Count Cluster Number" value="4" type="integer" cy:type="Integer"/>
    <att name="Node Count Cluster Number" value="4" type="integer" cy:type="Integer"/>
    <att name="Cluster Sequence Count" value="19" type="integer" cy:type="Integer"/>
    <att name="Cluster Node Count" value="19" type="integer" cy:type="Integer"/>
    <att name="node.fillColor" value="#008000" type="string" cy:type="String"/>
    <att name="Node Count Fill Color" value="#008000" type="string" cy:type="String"/>
    <att name="Present in ENA Database?" value="true" type="string" cy:type="String"/>
    <att name="Genome Neighbors in ENA Database?" value="true" type="string" cy:type="String"/>
    <att name="ENA Database Genome ID" value="QUAC01000107" type="string" cy:type="String"/>
    <att name="Organism" value="Streptomyces sp. NEAU-D10." type="string" cy:type="String"/>
    <att name="Taxonomy ID" value="2293571" type="string" cy:type="String"/>
    <att name="UniProt Annotation Status" value="TrEMBL" type="string" cy:type="String"/>
    <att name="Description" type="list" cy:type="List" cy:elementType="String">
      <att name="Description" value="Uncharacterized protein" type="string" cy:type="String"/>
    </att>
    <att name="Swissprot Description" value="NA" type="string" cy:type="String"/>
    <att name="Sequence Length" value="251" type="integer" cy:type="Integer"/>
    <att name="Gene Name" value="DY245_13595" type="string" cy:type="String"/>
    <att name="NCBI IDs" type="list" cy:type="List" cy:elementType="String">
      <att name="NCBI IDs" value="EMBL-CDS:REK89833.1" type="string" cy:type="String"/>
    </att>
    <att name="Superkingdom" value="Bacteria" type="string" cy:type="String"/>
    <att name="Kingdom" value="Terrabacteria group" type="string" cy:type="String"/>
    <att name="Phylum" value="Actinobacteria" type="string" cy:type="String"/>
    <att name="Class" value="Actinobacteria" type="string" cy:type="String"/>
    <att name="Order" value="Streptomycetales" type="string" cy:type="String"/>
    <att name="Family" value="Streptomycetaceae" type="string" cy:type="String"/>
    <att name="Genus" value="Streptomyces" type="string" cy:type="String"/>
    <att name="Species" value="Streptomyces sp. NEAU-D10" type="string" cy:type="String"/>
    <att name="EC" value="None" type="string" cy:type="String"/>
    <att name="PFAM" type="list" cy:type="List" cy:elementType="String">
      <att name="PFAM" value="None" type="string" cy:type="String"/>
    </att>
    <att name="PDB" type="list" cy:type="List" cy:elementType="String">
      <att name="PDB" value="None" type="string" cy:type="String"/>
    </att>
    <att name="InterPro (Domain)" value="None" type="string" cy:type="String"/>
    <att name="InterPro (Family)" value="None" type="string" cy:type="String"/>
    <att name="InterPro (Homologous Superfamily)" value="None" type="string" cy:type="String"/>
    <att name="InterPro (Other)" type="list" cy:type="List" cy:elementType="String">
      <att name="InterPro (Other)" value="None" type="string" cy:type="String"/>
    </att>
    <att name="BRENDA ID" value="None" type="string" cy:type="String"/>
    <att name="CAZY Name" type="list" cy:type="List" cy:elementType="String">
      <att name="CAZY Name" value="None" type="string" cy:type="String"/>
    </att>
    <att name="GO Term" type="list" cy:type="List" cy:elementType="String">
      <att name="GO Term" value="None" type="string" cy:type="String"/>
    </att>
    <att name="KEGG ID" value="None" type="string" cy:type="String"/>
    <att name="PATRIC ID" value="None" type="string" cy:type="String"/>
    <att name="STRING ID" value="None" type="string" cy:type="String"/>
    <att name="HMP Body Site" type="list" cy:type="List" cy:elementType="String">
      <att name="HMP Body Site" value="None" type="string" cy:type="String"/>
    </att>
    <att name="HMP Oxygen" value="None" type="string" cy:type="String"/>
    <att name="P01 gDNA" value="False" type="string" cy:type="String"/>
    <att name="Sequence Status" value="complete" type="string" cy:type="String"/>
    <att name="Neighborhood Connectivity" value="0.0" type="real" cy:type="Double"/>
    <att name="Neighbor Pfam Families" type="list" cy:type="List" cy:elementType="String">
      <att name="Neighbor Pfam Families" value="PF00009" type="string" cy:type="String"/>
      <att name="Neighbor Pfam Families" value="PF00441" type="string" cy:type="String"/>
      <att name="Neighbor Pfam Families" value="PF00456" type="string" cy:type="String"/>
      <att name="Neighbor Pfam Families" value="PF00501" type="string" cy:type="String"/>
      <att name="Neighbor Pfam Families" value="PF00596" type="string" cy:type="String"/>
      <att name="Neighbor Pfam Families" value="PF00696" type="string" cy:type="String"/>
      <att name="Neighbor Pfam Families" value="PF00702" type="string" cy:type="String"/>
      <att name="Neighbor Pfam Families" value="PF00753" type="string" cy:type="String"/>
      <att name="Neighbor Pfam Families" value="PF01008" type="string" cy:type="String"/>
      <att name="Neighbor Pfam Families" value="PF01048" type="string" cy:type="String"/>
      <att name="Neighbor Pfam Families" value="PF01118" type="string" cy:type="String"/>
      <att name="Neighbor Pfam Families" value="PF01507" type="string" cy:type="String"/>
      <att name="Neighbor Pfam Families" value="PF01546" type="string" cy:type="String"/>
      <att name="Neighbor Pfam Families" value="PF01583" type="string" cy:type="String"/>
      <att name="Neighbor Pfam Families" value="PF02770" type="string" cy:type="String"/>
      <att name="Neighbor Pfam Families" value="PF02771" type="string" cy:type="String"/>
      <att name="Neighbor Pfam Families" value="PF02779" type="string" cy:type="String"/>
      <att name="Neighbor Pfam Families" value="PF02780" type="string" cy:type="String"/>
      <att name="Neighbor Pfam Families" value="PF03079" type="string" cy:type="String"/>
      <att name="Neighbor Pfam Families" value="PF03321" type="string" cy:type="String"/>
      <att name="Neighbor Pfam Families" value="PF04072" type="string" cy:type="String"/>
      <att name="Neighbor Pfam Families" value="PF07690" type="string" cy:type="String"/>
      <att name="Neighbor Pfam Families" value="PF08443" type="string" cy:type="String"/>
      <att name="Neighbor Pfam Families" value="PF08541" type="string" cy:type="String"/>
      <att name="Neighbor Pfam Families" value="PF08545" type="string" cy:type="String"/>
      <att name="Neighbor Pfam Families" value="PF13193" type="string" cy:type="String"/>
      <att name="Neighbor Pfam Families" value="PF13454" type="string" cy:type="String"/>
      <att name="Neighbor Pfam Families" value="PF13469" type="string" cy:type="String"/>
      <att name="Neighbor Pfam Families" value="PF13561" type="string" cy:type="String"/>
    </att>
    <att name="Neighbor InterPro Families" type="list" cy:type="List" cy:elementType="String">
      <att name="Neighbor InterPro Families" value="IPR000534" type="string" cy:type="String"/>
      <att name="Neighbor InterPro Families" value="IPR000649" type="string" cy:type="String"/>
      <att name="Neighbor InterPro Families" value="IPR000706" type="string" cy:type="String"/>
      <att name="Neighbor InterPro Families" value="IPR000795" type="string" cy:type="String"/>
      <att name="Neighbor InterPro Families" value="IPR000845" type="string" cy:type="String"/>
      <att name="Neighbor InterPro Families" value="IPR000873" type="string" cy:type="String"/>
      <att name="Neighbor InterPro Families" value="IPR001048" type="string" cy:type="String"/>
      <att name="Neighbor InterPro Families" value="IPR001279" type="string" cy:type="String"/>
      <att name="Neighbor InterPro Families" value="IPR001303" type="string" cy:type="String"/>
      <att name="Neighbor InterPro Families" value="IPR001958" type="string" cy:type="String"/>
      <att name="Neighbor InterPro Families" value="IPR002347" type="string" cy:type="String"/>
      <att name="Neighbor InterPro Families" value="IPR002500" type="string" cy:type="String"/>
      <att name="Neighbor InterPro Families" value="IPR002891" type="string" cy:type="String"/>
      <att name="Neighbor InterPro Families" value="IPR002933" type="string" cy:type="String"/>
      <att name="Neighbor InterPro Families" value="IPR004313" type="string" cy:type="String"/>
      <att name="Neighbor InterPro Families" value="IPR004666" type="string" cy:type="String"/>
      <att name="Neighbor InterPro Families" value="IPR004993" type="string" cy:type="String"/>
      <att name="Neighbor InterPro Families" value="IPR005251" type="string" cy:type="String"/>
      <att name="Neighbor InterPro Families" value="IPR005474" type="string" cy:type="String"/>
      <att name="Neighbor InterPro Families" value="IPR005475" type="string" cy:type="String"/>
      <att name="Neighbor InterPro Families" value="IPR005906" type="string" cy:type="String"/>
      <att name="Neighbor InterPro Families" value="IPR006091" type="string" cy:type="String"/>
      <att name="Neighbor InterPro Families" value="IPR006439" type="string" cy:type="String"/>
      <att name="Neighbor InterPro Families" value="IPR007213" type="string" cy:type="String"/>
      <att name="Neighbor InterPro Families" value="IPR009000" type="string" cy:type="String"/>
      <att name="Neighbor InterPro Families" value="IPR009001" type="string" cy:type="String"/>
      <att name="Neighbor InterPro Families" value="IPR009014" type="string" cy:type="String"/>
      <att name="Neighbor InterPro Families" value="IPR009075" type="string" cy:type="String"/>
      <att name="Neighbor InterPro Families" value="IPR009100" type="string" cy:type="String"/>
      <att name="Neighbor InterPro Families" value="IPR010044" type="string" cy:type="String"/>
      <att name="Neighbor InterPro Families" value="IPR010175" type="string" cy:type="String"/>
      <att name="Neighbor InterPro Families" value="IPR011051" type="string" cy:type="String"/>
      <att name="Neighbor InterPro Families" value="IPR011559" type="string" cy:type="String"/>
      <att name="Neighbor InterPro Families" value="IPR011610" type="string" cy:type="String"/>
      <att name="Neighbor InterPro Families" value="IPR011701" type="string" cy:type="String"/>
      <att name="Neighbor InterPro Families" value="IPR011761" type="string" cy:type="String"/>
      <att name="Neighbor InterPro Families" value="IPR011779" type="string" cy:type="String"/>
      <att name="Neighbor InterPro Families" value="IPR011784" type="string" cy:type="String"/>
      <att name="Neighbor InterPro Families" value="IPR013651" type="string" cy:type="String"/>
      <att name="Neighbor InterPro Families" value="IPR013747" type="string" cy:type="String"/>
      <att name="Neighbor InterPro Families" value="IPR013751" type="string" cy:type="String"/>
      <att name="Neighbor InterPro Families" value="IPR013786" type="string" cy:type="String"/>
      <att name="Neighbor InterPro Families" value="IPR013815" type="string" cy:type="String"/>
      <att name="Neighbor InterPro Families" value="IPR014710" type="string" cy:type="String"/>
      <att name="Neighbor InterPro Families" value="IPR014729" type="string" cy:type="String"/>
      <att name="Neighbor InterPro Families" value="IPR016039" type="string" cy:type="String"/>
      <att name="Neighbor InterPro Families" value="IPR016185" type="string" cy:type="String"/>
      <att name="Neighbor InterPro Families" value="IPR017714" type="string" cy:type="String"/>
      <att name="Neighbor InterPro Families" value="IPR020846" type="string" cy:type="String"/>
      <att name="Neighbor InterPro Families" value="IPR023214" type="string" cy:type="String"/>
      <att name="Neighbor InterPro Families" value="IPR023943" type="string" cy:type="String"/>
      <att name="Neighbor InterPro Families" value="IPR023956" type="string" cy:type="String"/>
      <att name="Neighbor InterPro Families" value="IPR025110" type="string" cy:type="String"/>
      <att name="Neighbor InterPro Families" value="IPR027363" type="string" cy:type="String"/>
      <att name="Neighbor InterPro Families" value="IPR027417" type="string" cy:type="String"/>
      <att name="Neighbor InterPro Families" value="IPR029061" type="string" cy:type="String"/>
      <att name="Neighbor InterPro Families" value="IPR029063" type="string" cy:type="String"/>
      <att name="Neighbor InterPro Families" value="IPR033248" type="string" cy:type="String"/>
      <att name="Neighbor InterPro Families" value="IPR035994" type="string" cy:type="String"/>
      <att name="Neighbor InterPro Families" value="IPR036188" type="string" cy:type="String"/>
      <att name="Neighbor InterPro Families" value="IPR036250" type="string" cy:type="String"/>
      <att name="Neighbor InterPro Families" value="IPR036259" type="string" cy:type="String"/>
      <att name="Neighbor InterPro Families" value="IPR036291" type="string" cy:type="String"/>
      <att name="Neighbor InterPro Families" value="IPR036393" type="string" cy:type="String"/>
      <att name="Neighbor InterPro Families" value="IPR036409" type="string" cy:type="String"/>
      <att name="Neighbor InterPro Families" value="IPR036412" type="string" cy:type="String"/>
      <att name="Neighbor InterPro Families" value="IPR036866" type="string" cy:type="String"/>
      <att name="Neighbor InterPro Families" value="IPR037069" type="string" cy:type="String"/>
      <att name="Neighbor InterPro Families" value="IPR037171" type="string" cy:type="String"/>
      <att name="Neighbor InterPro Families" value="IPR037482" type="string" cy:type="String"/>
      <att name="Neighbor InterPro Families" value="IPR038732" type="string" cy:type="String"/>
      <att name="Neighbor InterPro Families" value="IPR041757" type="string" cy:type="String"/>
      <att name="Neighbor InterPro Families" value="IPR042099" type="string" cy:type="String"/>
      <att name="Neighbor InterPro Families" value="IPR042529" type="string" cy:type="String"/>
      <att name="Neighbor InterPro Families" value="IPR044138" type="string" cy:type="String"/>
      <att name="Neighbor InterPro Families" value="IPR044139" type="string" cy:type="String"/>
    </att>
    <att name="Singleton Number" type="integer" cy:type="Integer"/>
    <att name="Natural Product Cluster Type:" value="Actinomadura/Streptomyces" type="string" cy:type="String"/>
    <graphics h="20.0" width="0.0" y="-107.88278853274093" x="259.3668147677986" w="20.0" type="ELLIPSE" z="0.0" outline="#CCCCCC" fill="#008000">
      <att name="NODE_CUSTOMGRAPHICS_7" value="org.cytoscape.ding.customgraphics.NullCustomGraphics,0,[ Remove Graphics ]," type="string" cy:type="String"/>
      <att name="NODE_CUSTOMGRAPHICS_SIZE_5" value="35.0" type="string" cy:type="String"/>
      <att name="NODE_BORDER_TRANSPARENCY" value="255" type="string" cy:type="String"/>
      <att name="NODE_TOOLTIP" value="" type="string" cy:type="String"/>
      <att name="NODE_CUSTOMGRAPHICS_POSITION_7" value="C,C,c,0.00,0.00" type="string" cy:type="String"/>
      <att name="NODE_CUSTOMGRAPHICS_SIZE_7" value="35.0" type="string" cy:type="String"/>
      <att name="NODE_CUSTOMGRAPHICS_SIZE_1" value="35.0" type="string" cy:type="String"/>
      <att name="NODE_CUSTOMGRAPHICS_POSITION_5" value="C,C,c,0.00,0.00" type="string" cy:type="String"/>
      <att name="NODE_BORDER_STROKE" value="SOLID" type="string" cy:type="String"/>
      <att name="NODE_LABEL_FONT_SIZE" value="12" type="string" cy:type="String"/>
      <att name="NODE_CUSTOMGRAPHICS_3" value="org.cytoscape.ding.customgraphics.NullCustomGraphics,0,[ Remove Graphics ]," type="string" cy:type="String"/>
      <att name="NODE_LABEL_COLOR" value="#000000" type="string" cy:type="String"/>
      <att name="NODE_VISIBLE" value="true" type="string" cy:type="String"/>
      <att name="NODE_LABEL_FONT_FACE" value="SansSerif.plain,plain,12" type="string" cy:type="String"/>
      <att name="NODE_SELECTED" value="false" type="string" cy:type="String"/>
      <att name="NODE_CUSTOMGRAPHICS_POSITION_9" value="C,C,c,0.00,0.00" type="string" cy:type="String"/>
      <att name="NODE_CUSTOMGRAPHICS_POSITION_1" value="C,C,c,0.00,0.00" type="string" cy:type="String"/>
      <att name="NODE_CUSTOMGRAPHICS_9" value="org.cytoscape.ding.customgraphics.NullCustomGraphics,0,[ Remove Graphics ]," type="string" cy:type="String"/>
      <att name="NODE_CUSTOMGRAPHICS_SIZE_9" value="35.0" type="string" cy:type="String"/>
      <att name="NODE_CUSTOMGRAPHICS_5" value="org.cytoscape.ding.customgraphics.NullCustomGraphics,0,[ Remove Graphics ]," type="string" cy:type="String"/>
      <att name="NODE_LABEL" value="" type="string" cy:type="String"/>
      <att name="NODE_CUSTOMGRAPHICS_SIZE_4" value="35.0" type="string" cy:type="String"/>
      <att name="NODE_CUSTOMGRAPHICS_POSITION_8" value="C,C,c,0.00,0.00" type="string" cy:type="String"/>
      <att name="NODE_LABEL_TRANSPARENCY" value="255" type="string" cy:type="String"/>
      <att name="NODE_CUSTOMGRAPHICS_8" value="org.cytoscape.ding.customgraphics.NullCustomGraphics,0,[ Remove Graphics ]," type="string" cy:type="String"/>
      <att name="NODE_CUSTOMGRAPHICS_SIZE_8" value="35.0" type="string" cy:type="String"/>
      <att name="NODE_CUSTOMGRAPHICS_SIZE_3" value="35.0" type="string" cy:type="String"/>
      <att name="NODE_CUSTOMGRAPHICS_1" value="org.cytoscape.ding.customgraphics.NullCustomGraphics,0,[ Remove Graphics ]," type="string" cy:type="String"/>
      <att name="NODE_CUSTOMGRAPHICS_SIZE_2" value="35.0" type="string" cy:type="String"/>
      <att name="COMPOUND_NODE_PADDING" value="10.0" type="string" cy:type="String"/>
      <att name="NODE_LABEL_POSITION" value="C,C,c,0.00,0.00" type="string" cy:type="String"/>
      <att name="COMPOUND_NODE_SHAPE" value="ROUND_RECTANGLE" type="string" cy:type="String"/>
      <att name="NODE_DEPTH" value="0.0" type="string" cy:type="String"/>
      <att name="NODE_LABEL_WIDTH" value="200.0" type="string" cy:type="String"/>
      <att name="NODE_CUSTOMGRAPHICS_POSITION_3" value="C,C,c,0.00,0.00" type="string" cy:type="String"/>
      <att name="NODE_CUSTOMGRAPHICS_2" value="org.cytoscape.ding.customgraphics.NullCustomGraphics,0,[ Remove Graphics ]," type="string" cy:type="String"/>
      <att name="NODE_NESTED_NETWORK_IMAGE_VISIBLE" value="true" type="string" cy:type="String"/>
      <att name="NODE_TRANSPARENCY" value="255" type="string" cy:type="String"/>
      <att name="NODE_CUSTOMGRAPHICS_4" value="org.cytoscape.ding.customgraphics.NullCustomGraphics,0,[ Remove Graphics ]," type="string" cy:type="String"/>
      <att name="NODE_SELECTED_PAINT" value="#FFFF00" type="string" cy:type="String"/>
      <att name="NODE_CUSTOMGRAPHICS_POSITION_2" value="C,C,c,0.00,0.00" type="string" cy:type="String"/>
      <att name="NODE_CUSTOMGRAPHICS_POSITION_4" value="C,C,c,0.00,0.00" type="string" cy:type="String"/>
      <att name="NODE_CUSTOMGRAPHICS_POSITION_6" value="C,C,c,0.00,0.00" type="string" cy:type="String"/>
      <att name="NODE_CUSTOMGRAPHICS_6" value="org.cytoscape.ding.customgraphics.NullCustomGraphics,0,[ Remove Graphics ]," type="string" cy:type="String"/>
      <att name="NODE_CUSTOMGRAPHICS_SIZE_6" value="35.0" type="string" cy:type="String"/>
    </graphics>
  </node>
  <node id="19063" label="A0A369UHZ9">
    <att name="shared name" value="A0A369UHZ9" type="string" cy:type="String"/>
    <att name="name" value="A0A369UHZ9" type="string" cy:type="String"/>
    <att name="selected" value="0" type="boolean" cy:type="Boolean"/>
    <att name="Sequence Source" value="BLASTHIT" type="string" cy:type="String"/>
    <att name="Sequence Count Cluster Number" value="2" type="integer" cy:type="Integer"/>
    <att name="Node Count Cluster Number" value="2" type="integer" cy:type="Integer"/>
    <att name="Cluster Sequence Count" value="31" type="integer" cy:type="Integer"/>
    <att name="Cluster Node Count" value="31" type="integer" cy:type="Integer"/>
    <att name="node.fillColor" value="#0000FF" type="string" cy:type="String"/>
    <att name="Node Count Fill Color" value="#0000FF" type="string" cy:type="String"/>
    <att name="Present in ENA Database?" value="true" type="string" cy:type="String"/>
    <att name="Genome Neighbors in ENA Database?" value="true" type="string" cy:type="String"/>
    <att name="ENA Database Genome ID" value="QQAH01000020" type="string" cy:type="String"/>
    <att name="Organism" value="Dyella sp. L4-6." type="string" cy:type="String"/>
    <att name="Taxonomy ID" value="2282381" type="string" cy:type="String"/>
    <att name="UniProt Annotation Status" value="TrEMBL" type="string" cy:type="String"/>
    <att name="Description" type="list" cy:type="List" cy:elementType="String">
      <att name="Description" value="Phage major capsid protein" type="string" cy:type="String"/>
    </att>
    <att name="Swissprot Description" value="NA" type="string" cy:type="String"/>
    <att name="Sequence Length" value="298" type="integer" cy:type="Integer"/>
    <att name="Gene Name" value="DVJ77_18405" type="string" cy:type="String"/>
    <att name="NCBI IDs" type="list" cy:type="List" cy:elementType="String">
      <att name="NCBI IDs" value="EMBL-CDS:RDD80117.1" type="string" cy:type="String"/>
    </att>
    <att name="Superkingdom" value="Bacteria" type="string" cy:type="String"/>
    <att name="Kingdom" value="NA" type="string" cy:type="String"/>
    <att name="Phylum" value="Proteobacteria" type="string" cy:type="String"/>
    <att name="Class" value="Gammaproteobacteria" type="string" cy:type="String"/>
    <att name="Order" value="Xanthomonadales" type="string" cy:type="String"/>
    <att name="Family" value="Rhodanobacteraceae" type="string" cy:type="String"/>
    <att name="Genus" value="Dyella" type="string" cy:type="String"/>
    <att name="Species" value="Dyella tabacisoli" type="string" cy:type="String"/>
    <att name="EC" value="None" type="string" cy:type="String"/>
    <att name="PFAM" type="list" cy:type="List" cy:elementType="String">
      <att name="PFAM" value="None" type="string" cy:type="String"/>
    </att>
    <att name="PDB" type="list" cy:type="List" cy:elementType="String">
      <att name="PDB" value="None" type="string" cy:type="String"/>
    </att>
    <att name="InterPro (Domain)" value="None" type="string" cy:type="String"/>
    <att name="InterPro (Family)" value="None" type="string" cy:type="String"/>
    <att name="InterPro (Homologous Superfamily)" value="None" type="string" cy:type="String"/>
    <att name="InterPro (Other)" type="list" cy:type="List" cy:elementType="String">
      <att name="InterPro (Other)" value="None" type="string" cy:type="String"/>
    </att>
    <att name="BRENDA ID" value="None" type="string" cy:type="String"/>
    <att name="CAZY Name" type="list" cy:type="List" cy:elementType="String">
      <att name="CAZY Name" value="None" type="string" cy:type="String"/>
    </att>
    <att name="GO Term" type="list" cy:type="List" cy:elementType="String">
      <att name="GO Term" value="None" type="string" cy:type="String"/>
    </att>
    <att name="KEGG ID" value="None" type="string" cy:type="String"/>
    <att name="PATRIC ID" value="None" type="string" cy:type="String"/>
    <att name="STRING ID" value="None" type="string" cy:type="String"/>
    <att name="HMP Body Site" type="list" cy:type="List" cy:elementType="String">
      <att name="HMP Body Site" value="None" type="string" cy:type="String"/>
    </att>
    <att name="HMP Oxygen" value="None" type="string" cy:type="String"/>
    <att name="P01 gDNA" value="False" type="string" cy:type="String"/>
    <att name="Sequence Status" value="complete" type="string" cy:type="String"/>
    <att name="Neighborhood Connectivity" value="0.0" type="real" cy:type="Double"/>
    <att name="Neighbor Pfam Families" type="list" cy:type="List" cy:elementType="String">
      <att name="Neighbor Pfam Families" value="PF00155" type="string" cy:type="String"/>
      <att name="Neighbor Pfam Families" value="PF00392" type="string" cy:type="String"/>
      <att name="Neighbor Pfam Families" value="PF00441" type="string" cy:type="String"/>
      <att name="Neighbor Pfam Families" value="PF00501" type="string" cy:type="String"/>
      <att name="Neighbor Pfam Families" value="PF00550" type="string" cy:type="String"/>
      <att name="Neighbor Pfam Families" value="PF00561" type="string" cy:type="String"/>
      <att name="Neighbor Pfam Families" value="PF00583" type="string" cy:type="String"/>
      <att name="Neighbor Pfam Families" value="PF00665" type="string" cy:type="String"/>
      <att name="Neighbor Pfam Families" value="PF00668" type="string" cy:type="String"/>
      <att name="Neighbor Pfam Families" value="PF00685" type="string" cy:type="String"/>
      <att name="Neighbor Pfam Families" value="PF00892" type="string" cy:type="String"/>
      <att name="Neighbor Pfam Families" value="PF00975" type="string" cy:type="String"/>
      <att name="Neighbor Pfam Families" value="PF01041" type="string" cy:type="String"/>
      <att name="Neighbor Pfam Families" value="PF02770" type="string" cy:type="String"/>
      <att name="Neighbor Pfam Families" value="PF02771" type="string" cy:type="String"/>
      <att name="Neighbor Pfam Families" value="PF03600" type="string" cy:type="String"/>
      <att name="Neighbor Pfam Families" value="PF03692" type="string" cy:type="String"/>
      <att name="Neighbor Pfam Families" value="PF04185" type="string" cy:type="String"/>
      <att name="Neighbor Pfam Families" value="PF05621" type="string" cy:type="String"/>
      <att name="Neighbor Pfam Families" value="PF07538" type="string" cy:type="String"/>
      <att name="Neighbor Pfam Families" value="PF08241" type="string" cy:type="String"/>
      <att name="Neighbor Pfam Families" value="PF08327" type="string" cy:type="String"/>
      <att name="Neighbor Pfam Families" value="PF09299" type="string" cy:type="String"/>
      <att name="Neighbor Pfam Families" value="PF13193" type="string" cy:type="String"/>
      <att name="Neighbor Pfam Families" value="PF13289" type="string" cy:type="String"/>
      <att name="Neighbor Pfam Families" value="PF13561" type="string" cy:type="String"/>
      <att name="Neighbor Pfam Families" value="PF14518" type="string" cy:type="String"/>
    </att>
    <att name="Neighbor InterPro Families" type="list" cy:type="List" cy:elementType="String">
      <att name="Neighbor InterPro Families" value="IPR000073" type="string" cy:type="String"/>
      <att name="Neighbor InterPro Families" value="IPR000182" type="string" cy:type="String"/>
      <att name="Neighbor InterPro Families" value="IPR000524" type="string" cy:type="String"/>
      <att name="Neighbor InterPro Families" value="IPR000620" type="string" cy:type="String"/>
      <att name="Neighbor InterPro Families" value="IPR000653" type="string" cy:type="String"/>
      <att name="Neighbor InterPro Families" value="IPR000863" type="string" cy:type="String"/>
      <att name="Neighbor InterPro Families" value="IPR000873" type="string" cy:type="String"/>
      <att name="Neighbor InterPro Families" value="IPR001031" type="string" cy:type="String"/>
      <att name="Neighbor InterPro Families" value="IPR001242" type="string" cy:type="String"/>
      <att name="Neighbor InterPro Families" value="IPR001584" type="string" cy:type="String"/>
      <att name="Neighbor InterPro Families" value="IPR002347" type="string" cy:type="String"/>
      <att name="Neighbor InterPro Families" value="IPR004680" type="string" cy:type="String"/>
      <att name="Neighbor InterPro Families" value="IPR004839" type="string" cy:type="String"/>
      <att name="Neighbor InterPro Families" value="IPR005358" type="string" cy:type="String"/>
      <att name="Neighbor InterPro Families" value="IPR006091" type="string" cy:type="String"/>
      <att name="Neighbor InterPro Families" value="IPR007312" type="string" cy:type="String"/>
      <att name="Neighbor InterPro Families" value="IPR008868" type="string" cy:type="String"/>
      <att name="Neighbor InterPro Families" value="IPR009075" type="string" cy:type="String"/>
      <att name="Neighbor InterPro Families" value="IPR009081" type="string" cy:type="String"/>
      <att name="Neighbor InterPro Families" value="IPR009100" type="string" cy:type="String"/>
      <att name="Neighbor InterPro Families" value="IPR010071" type="string" cy:type="String"/>
      <att name="Neighbor InterPro Families" value="IPR012337" type="string" cy:type="String"/>
      <att name="Neighbor InterPro Families" value="IPR013216" type="string" cy:type="String"/>
      <att name="Neighbor InterPro Families" value="IPR013538" type="string" cy:type="String"/>
      <att name="Neighbor InterPro Families" value="IPR013786" type="string" cy:type="String"/>
      <att name="Neighbor InterPro Families" value="IPR015378" type="string" cy:type="String"/>
      <att name="Neighbor InterPro Families" value="IPR015421" type="string" cy:type="String"/>
      <att name="Neighbor InterPro Families" value="IPR015422" type="string" cy:type="String"/>
      <att name="Neighbor InterPro Families" value="IPR015424" type="string" cy:type="String"/>
      <att name="Neighbor InterPro Families" value="IPR016084" type="string" cy:type="String"/>
      <att name="Neighbor InterPro Families" value="IPR016181" type="string" cy:type="String"/>
      <att name="Neighbor InterPro Families" value="IPR017850" type="string" cy:type="String"/>
      <att name="Neighbor InterPro Families" value="IPR020806" type="string" cy:type="String"/>
      <att name="Neighbor InterPro Families" value="IPR023213" type="string" cy:type="String"/>
      <att name="Neighbor InterPro Families" value="IPR023393" type="string" cy:type="String"/>
      <att name="Neighbor InterPro Families" value="IPR025110" type="string" cy:type="String"/>
      <att name="Neighbor InterPro Families" value="IPR027417" type="string" cy:type="String"/>
      <att name="Neighbor InterPro Families" value="IPR029058" type="string" cy:type="String"/>
      <att name="Neighbor InterPro Families" value="IPR029063" type="string" cy:type="String"/>
      <att name="Neighbor InterPro Families" value="IPR036250" type="string" cy:type="String"/>
      <att name="Neighbor InterPro Families" value="IPR036291" type="string" cy:type="String"/>
      <att name="Neighbor InterPro Families" value="IPR036388" type="string" cy:type="String"/>
      <att name="Neighbor InterPro Families" value="IPR036390" type="string" cy:type="String"/>
      <att name="Neighbor InterPro Families" value="IPR036397" type="string" cy:type="String"/>
      <att name="Neighbor InterPro Families" value="IPR036736" type="string" cy:type="String"/>
      <att name="Neighbor InterPro Families" value="IPR037069" type="string" cy:type="String"/>
      <att name="Neighbor InterPro Families" value="IPR039068" type="string" cy:type="String"/>
      <att name="Neighbor InterPro Families" value="IPR039444" type="string" cy:type="String"/>
      <att name="Neighbor InterPro Families" value="IPR042099" type="string" cy:type="String"/>
    </att>
    <att name="Singleton Number" type="integer" cy:type="Integer"/>
    <att name="Natural Product Cluster Type:" value="Corallococcus/Myxococcus (NRPS/PKS)" type="string" cy:type="String"/>
    <graphics h="20.0" width="0.0" y="142.11721146725907" x="-202.63318523220138" w="20.0" type="ELLIPSE" z="0.0" outline="#CCCCCC" fill="#0000FF">
      <att name="NODE_CUSTOMGRAPHICS_7" value="org.cytoscape.ding.customgraphics.NullCustomGraphics,0,[ Remove Graphics ]," type="string" cy:type="String"/>
      <att name="NODE_CUSTOMGRAPHICS_SIZE_5" value="35.0" type="string" cy:type="String"/>
      <att name="NODE_BORDER_TRANSPARENCY" value="255" type="string" cy:type="String"/>
      <att name="NODE_TOOLTIP" value="" type="string" cy:type="String"/>
      <att name="NODE_CUSTOMGRAPHICS_POSITION_7" value="C,C,c,0.00,0.00" type="string" cy:type="String"/>
      <att name="NODE_CUSTOMGRAPHICS_SIZE_7" value="35.0" type="string" cy:type="String"/>
      <att name="NODE_CUSTOMGRAPHICS_SIZE_1" value="35.0" type="string" cy:type="String"/>
      <att name="NODE_CUSTOMGRAPHICS_POSITION_5" value="C,C,c,0.00,0.00" type="string" cy:type="String"/>
      <att name="NODE_BORDER_STROKE" value="SOLID" type="string" cy:type="String"/>
      <att name="NODE_LABEL_FONT_SIZE" value="12" type="string" cy:type="String"/>
      <att name="NODE_CUSTOMGRAPHICS_3" value="org.cytoscape.ding.customgraphics.NullCustomGraphics,0,[ Remove Graphics ]," type="string" cy:type="String"/>
      <att name="NODE_LABEL_COLOR" value="#000000" type="string" cy:type="String"/>
      <att name="NODE_VISIBLE" value="true" type="string" cy:type="String"/>
      <att name="NODE_LABEL_FONT_FACE" value="SansSerif.plain,plain,12" type="string" cy:type="String"/>
      <att name="NODE_SELECTED" value="false" type="string" cy:type="String"/>
      <att name="NODE_CUSTOMGRAPHICS_POSITION_9" value="C,C,c,0.00,0.00" type="string" cy:type="String"/>
      <att name="NODE_CUSTOMGRAPHICS_POSITION_1" value="C,C,c,0.00,0.00" type="string" cy:type="String"/>
      <att name="NODE_CUSTOMGRAPHICS_9" value="org.cytoscape.ding.customgraphics.NullCustomGraphics,0,[ Remove Graphics ]," type="string" cy:type="String"/>
      <att name="NODE_CUSTOMGRAPHICS_SIZE_9" value="35.0" type="string" cy:type="String"/>
      <att name="NODE_CUSTOMGRAPHICS_5" value="org.cytoscape.ding.customgraphics.NullCustomGraphics,0,[ Remove Graphics ]," type="string" cy:type="String"/>
      <att name="NODE_LABEL" value="" type="string" cy:type="String"/>
      <att name="NODE_CUSTOMGRAPHICS_SIZE_4" value="35.0" type="string" cy:type="String"/>
      <att name="NODE_CUSTOMGRAPHICS_POSITION_8" value="C,C,c,0.00,0.00" type="string" cy:type="String"/>
      <att name="NODE_LABEL_TRANSPARENCY" value="255" type="string" cy:type="String"/>
      <att name="NODE_CUSTOMGRAPHICS_8" value="org.cytoscape.ding.customgraphics.NullCustomGraphics,0,[ Remove Graphics ]," type="string" cy:type="String"/>
      <att name="NODE_CUSTOMGRAPHICS_SIZE_8" value="35.0" type="string" cy:type="String"/>
      <att name="NODE_CUSTOMGRAPHICS_SIZE_3" value="35.0" type="string" cy:type="String"/>
      <att name="NODE_CUSTOMGRAPHICS_1" value="org.cytoscape.ding.customgraphics.NullCustomGraphics,0,[ Remove Graphics ]," type="string" cy:type="String"/>
      <att name="NODE_CUSTOMGRAPHICS_SIZE_2" value="35.0" type="string" cy:type="String"/>
      <att name="COMPOUND_NODE_PADDING" value="10.0" type="string" cy:type="String"/>
      <att name="NODE_LABEL_POSITION" value="C,C,c,0.00,0.00" type="string" cy:type="String"/>
      <att name="COMPOUND_NODE_SHAPE" value="ROUND_RECTANGLE" type="string" cy:type="String"/>
      <att name="NODE_DEPTH" value="0.0" type="string" cy:type="String"/>
      <att name="NODE_LABEL_WIDTH" value="200.0" type="string" cy:type="String"/>
      <att name="NODE_CUSTOMGRAPHICS_POSITION_3" value="C,C,c,0.00,0.00" type="string" cy:type="String"/>
      <att name="NODE_CUSTOMGRAPHICS_2" value="org.cytoscape.ding.customgraphics.NullCustomGraphics,0,[ Remove Graphics ]," type="string" cy:type="String"/>
      <att name="NODE_NESTED_NETWORK_IMAGE_VISIBLE" value="true" type="string" cy:type="String"/>
      <att name="NODE_TRANSPARENCY" value="255" type="string" cy:type="String"/>
      <att name="NODE_CUSTOMGRAPHICS_4" value="org.cytoscape.ding.customgraphics.NullCustomGraphics,0,[ Remove Graphics ]," type="string" cy:type="String"/>
      <att name="NODE_SELECTED_PAINT" value="#FFFF00" type="string" cy:type="String"/>
      <att name="NODE_CUSTOMGRAPHICS_POSITION_2" value="C,C,c,0.00,0.00" type="string" cy:type="String"/>
      <att name="NODE_CUSTOMGRAPHICS_POSITION_4" value="C,C,c,0.00,0.00" type="string" cy:type="String"/>
      <att name="NODE_CUSTOMGRAPHICS_POSITION_6" value="C,C,c,0.00,0.00" type="string" cy:type="String"/>
      <att name="NODE_CUSTOMGRAPHICS_6" value="org.cytoscape.ding.customgraphics.NullCustomGraphics,0,[ Remove Graphics ]," type="string" cy:type="String"/>
      <att name="NODE_CUSTOMGRAPHICS_SIZE_6" value="35.0" type="string" cy:type="String"/>
    </graphics>
  </node>
  <node id="19062" label="A0A365V073">
    <att name="shared name" value="A0A365V073" type="string" cy:type="String"/>
    <att name="name" value="A0A365V073" type="string" cy:type="String"/>
    <att name="selected" value="0" type="boolean" cy:type="Boolean"/>
    <att name="Sequence Source" value="BLASTHIT" type="string" cy:type="String"/>
    <att name="Sequence Count Cluster Number" value="1" type="integer" cy:type="Integer"/>
    <att name="Node Count Cluster Number" value="1" type="integer" cy:type="Integer"/>
    <att name="Cluster Sequence Count" value="42" type="integer" cy:type="Integer"/>
    <att name="Cluster Node Count" value="42" type="integer" cy:type="Integer"/>
    <att name="node.fillColor" value="#FF0000" type="string" cy:type="String"/>
    <att name="Node Count Fill Color" value="#FF0000" type="string" cy:type="String"/>
    <att name="Present in ENA Database?" value="true" type="string" cy:type="String"/>
    <att name="Genome Neighbors in ENA Database?" value="true" type="string" cy:type="String"/>
    <att name="ENA Database Genome ID" value="QNTW01000071" type="string" cy:type="String"/>
    <att name="Organism" value="Micromonospora chalcea." type="string" cy:type="String"/>
    <att name="Taxonomy ID" value="1874" type="string" cy:type="String"/>
    <att name="UniProt Annotation Status" value="TrEMBL" type="string" cy:type="String"/>
    <att name="Description" type="list" cy:type="List" cy:elementType="String">
      <att name="Description" value="Uncharacterized protein" type="string" cy:type="String"/>
    </att>
    <att name="Swissprot Description" value="NA" type="string" cy:type="String"/>
    <att name="Sequence Length" value="292" type="integer" cy:type="Integer"/>
    <att name="Gene Name" value="DRA43_08190" type="string" cy:type="String"/>
    <att name="NCBI IDs" type="list" cy:type="List" cy:elementType="String">
      <att name="NCBI IDs" value="EMBL-CDS:RBJ07643.1" type="string" cy:type="String"/>
    </att>
    <att name="Superkingdom" value="Bacteria" type="string" cy:type="String"/>
    <att name="Kingdom" value="Terrabacteria group" type="string" cy:type="String"/>
    <att name="Phylum" value="Actinobacteria" type="string" cy:type="String"/>
    <att name="Class" value="Actinobacteria" type="string" cy:type="String"/>
    <att name="Order" value="Micromonosporales" type="string" cy:type="String"/>
    <att name="Family" value="Micromonosporaceae" type="string" cy:type="String"/>
    <att name="Genus" value="Micromonospora" type="string" cy:type="String"/>
    <att name="Species" value="Micromonospora chalcea" type="string" cy:type="String"/>
    <att name="EC" value="None" type="string" cy:type="String"/>
    <att name="PFAM" type="list" cy:type="List" cy:elementType="String">
      <att name="PFAM" value="None" type="string" cy:type="String"/>
    </att>
    <att name="PDB" type="list" cy:type="List" cy:elementType="String">
      <att name="PDB" value="None" type="string" cy:type="String"/>
    </att>
    <att name="InterPro (Domain)" value="None" type="string" cy:type="String"/>
    <att name="InterPro (Family)" value="None" type="string" cy:type="String"/>
    <att name="InterPro (Homologous Superfamily)" value="None" type="string" cy:type="String"/>
    <att name="InterPro (Other)" type="list" cy:type="List" cy:elementType="String">
      <att name="InterPro (Other)" value="None" type="string" cy:type="String"/>
    </att>
    <att name="BRENDA ID" value="None" type="string" cy:type="String"/>
    <att name="CAZY Name" type="list" cy:type="List" cy:elementType="String">
      <att name="CAZY Name" value="None" type="string" cy:type="String"/>
    </att>
    <att name="GO Term" type="list" cy:type="List" cy:elementType="String">
      <att name="GO Term" value="None" type="string" cy:type="String"/>
    </att>
    <att name="KEGG ID" value="None" type="string" cy:type="String"/>
    <att name="PATRIC ID" value="None" type="string" cy:type="String"/>
    <att name="STRING ID" value="None" type="string" cy:type="String"/>
    <att name="HMP Body Site" type="list" cy:type="List" cy:elementType="String">
      <att name="HMP Body Site" value="None" type="string" cy:type="String"/>
    </att>
    <att name="HMP Oxygen" value="None" type="string" cy:type="String"/>
    <att name="P01 gDNA" value="False" type="string" cy:type="String"/>
    <att name="Sequence Status" value="complete" type="string" cy:type="String"/>
    <att name="Neighborhood Connectivity" value="0.0" type="real" cy:type="Double"/>
    <att name="Neighbor Pfam Families" type="list" cy:type="List" cy:elementType="String">
      <att name="Neighbor Pfam Families" value="PF00120" type="string" cy:type="String"/>
      <att name="Neighbor Pfam Families" value="PF01266" type="string" cy:type="String"/>
      <att name="Neighbor Pfam Families" value="PF02585" type="string" cy:type="String"/>
      <att name="Neighbor Pfam Families" value="PF03951" type="string" cy:type="String"/>
      <att name="Neighbor Pfam Families" value="PF13561" type="string" cy:type="String"/>
      <att name="Neighbor Pfam Families" value="PF13847" type="string" cy:type="String"/>
    </att>
    <att name="Neighbor InterPro Families" type="list" cy:type="List" cy:elementType="String">
      <att name="Neighbor InterPro Families" value="IPR000415" type="string" cy:type="String"/>
      <att name="Neighbor InterPro Families" value="IPR003737" type="string" cy:type="String"/>
      <att name="Neighbor InterPro Families" value="IPR004809" type="string" cy:type="String"/>
      <att name="Neighbor InterPro Families" value="IPR006076" type="string" cy:type="String"/>
      <att name="Neighbor InterPro Families" value="IPR008146" type="string" cy:type="String"/>
      <att name="Neighbor InterPro Families" value="IPR008147" type="string" cy:type="String"/>
      <att name="Neighbor InterPro Families" value="IPR014746" type="string" cy:type="String"/>
      <att name="Neighbor InterPro Families" value="IPR024078" type="string" cy:type="String"/>
      <att name="Neighbor InterPro Families" value="IPR025714" type="string" cy:type="String"/>
      <att name="Neighbor InterPro Families" value="IPR029063" type="string" cy:type="String"/>
      <att name="Neighbor InterPro Families" value="IPR036188" type="string" cy:type="String"/>
      <att name="Neighbor InterPro Families" value="IPR036291" type="string" cy:type="String"/>
      <att name="Neighbor InterPro Families" value="IPR036651" type="string" cy:type="String"/>
      <att name="Neighbor InterPro Families" value="IPR036913" type="string" cy:type="String"/>
    </att>
    <att name="Singleton Number" type="integer" cy:type="Integer"/>
    <att name="Natural Product Cluster Type:" value="Micromonospora/Nocardia" type="string" cy:type="String"/>
    <graphics h="20.0" width="0.0" y="-217.88278853274093" x="44.366814767798616" w="20.0" type="ELLIPSE" z="0.0" outline="#CCCCCC" fill="#FF0000">
      <att name="NODE_CUSTOMGRAPHICS_7" value="org.cytoscape.ding.customgraphics.NullCustomGraphics,0,[ Remove Graphics ]," type="string" cy:type="String"/>
      <att name="NODE_CUSTOMGRAPHICS_SIZE_5" value="35.0" type="string" cy:type="String"/>
      <att name="NODE_BORDER_TRANSPARENCY" value="255" type="string" cy:type="String"/>
      <att name="NODE_TOOLTIP" value="" type="string" cy:type="String"/>
      <att name="NODE_CUSTOMGRAPHICS_POSITION_7" value="C,C,c,0.00,0.00" type="string" cy:type="String"/>
      <att name="NODE_CUSTOMGRAPHICS_SIZE_7" value="35.0" type="string" cy:type="String"/>
      <att name="NODE_CUSTOMGRAPHICS_SIZE_1" value="35.0" type="string" cy:type="String"/>
      <att name="NODE_CUSTOMGRAPHICS_POSITION_5" value="C,C,c,0.00,0.00" type="string" cy:type="String"/>
      <att name="NODE_BORDER_STROKE" value="SOLID" type="string" cy:type="String"/>
      <att name="NODE_LABEL_FONT_SIZE" value="12" type="string" cy:type="String"/>
      <att name="NODE_CUSTOMGRAPHICS_3" value="org.cytoscape.ding.customgraphics.NullCustomGraphics,0,[ Remove Graphics ]," type="string" cy:type="String"/>
      <att name="NODE_LABEL_COLOR" value="#000000" type="string" cy:type="String"/>
      <att name="NODE_VISIBLE" value="true" type="string" cy:type="String"/>
      <att name="NODE_LABEL_FONT_FACE" value="SansSerif.plain,plain,12" type="string" cy:type="String"/>
      <att name="NODE_SELECTED" value="false" type="string" cy:type="String"/>
      <att name="NODE_CUSTOMGRAPHICS_POSITION_9" value="C,C,c,0.00,0.00" type="string" cy:type="String"/>
      <att name="NODE_CUSTOMGRAPHICS_POSITION_1" value="C,C,c,0.00,0.00" type="string" cy:type="String"/>
      <att name="NODE_CUSTOMGRAPHICS_9" value="org.cytoscape.ding.customgraphics.NullCustomGraphics,0,[ Remove Graphics ]," type="string" cy:type="String"/>
      <att name="NODE_CUSTOMGRAPHICS_SIZE_9" value="35.0" type="string" cy:type="String"/>
      <att name="NODE_CUSTOMGRAPHICS_5" value="org.cytoscape.ding.customgraphics.NullCustomGraphics,0,[ Remove Graphics ]," type="string" cy:type="String"/>
      <att name="NODE_LABEL" value="" type="string" cy:type="String"/>
      <att name="NODE_CUSTOMGRAPHICS_SIZE_4" value="35.0" type="string" cy:type="String"/>
      <att name="NODE_CUSTOMGRAPHICS_POSITION_8" value="C,C,c,0.00,0.00" type="string" cy:type="String"/>
      <att name="NODE_LABEL_TRANSPARENCY" value="255" type="string" cy:type="String"/>
      <att name="NODE_CUSTOMGRAPHICS_8" value="org.cytoscape.ding.customgraphics.NullCustomGraphics,0,[ Remove Graphics ]," type="string" cy:type="String"/>
      <att name="NODE_CUSTOMGRAPHICS_SIZE_8" value="35.0" type="string" cy:type="String"/>
      <att name="NODE_CUSTOMGRAPHICS_SIZE_3" value="35.0" type="string" cy:type="String"/>
      <att name="NODE_CUSTOMGRAPHICS_1" value="org.cytoscape.ding.customgraphics.NullCustomGraphics,0,[ Remove Graphics ]," type="string" cy:type="String"/>
      <att name="NODE_CUSTOMGRAPHICS_SIZE_2" value="35.0" type="string" cy:type="String"/>
      <att name="COMPOUND_NODE_PADDING" value="10.0" type="string" cy:type="String"/>
      <att name="NODE_LABEL_POSITION" value="C,C,c,0.00,0.00" type="string" cy:type="String"/>
      <att name="COMPOUND_NODE_SHAPE" value="ROUND_RECTANGLE" type="string" cy:type="String"/>
      <att name="NODE_DEPTH" value="0.0" type="string" cy:type="String"/>
      <att name="NODE_LABEL_WIDTH" value="200.0" type="string" cy:type="String"/>
      <att name="NODE_CUSTOMGRAPHICS_POSITION_3" value="C,C,c,0.00,0.00" type="string" cy:type="String"/>
      <att name="NODE_CUSTOMGRAPHICS_2" value="org.cytoscape.ding.customgraphics.NullCustomGraphics,0,[ Remove Graphics ]," type="string" cy:type="String"/>
      <att name="NODE_NESTED_NETWORK_IMAGE_VISIBLE" value="true" type="string" cy:type="String"/>
      <att name="NODE_TRANSPARENCY" value="255" type="string" cy:type="String"/>
      <att name="NODE_CUSTOMGRAPHICS_4" value="org.cytoscape.ding.customgraphics.NullCustomGraphics,0,[ Remove Graphics ]," type="string" cy:type="String"/>
      <att name="NODE_SELECTED_PAINT" value="#FFFF00" type="string" cy:type="String"/>
      <att name="NODE_CUSTOMGRAPHICS_POSITION_2" value="C,C,c,0.00,0.00" type="string" cy:type="String"/>
      <att name="NODE_CUSTOMGRAPHICS_POSITION_4" value="C,C,c,0.00,0.00" type="string" cy:type="String"/>
      <att name="NODE_CUSTOMGRAPHICS_POSITION_6" value="C,C,c,0.00,0.00" type="string" cy:type="String"/>
      <att name="NODE_CUSTOMGRAPHICS_6" value="org.cytoscape.ding.customgraphics.NullCustomGraphics,0,[ Remove Graphics ]," type="string" cy:type="String"/>
      <att name="NODE_CUSTOMGRAPHICS_SIZE_6" value="35.0" type="string" cy:type="String"/>
    </graphics>
  </node>
  <node id="19061" label="A0A353KBB3">
    <att name="shared name" value="A0A353KBB3" type="string" cy:type="String"/>
    <att name="name" value="A0A353KBB3" type="string" cy:type="String"/>
    <att name="selected" value="0" type="boolean" cy:type="Boolean"/>
    <att name="Sequence Source" value="BLASTHIT" type="string" cy:type="String"/>
    <att name="Sequence Count Cluster Number" value="4" type="integer" cy:type="Integer"/>
    <att name="Node Count Cluster Number" value="4" type="integer" cy:type="Integer"/>
    <att name="Cluster Sequence Count" value="19" type="integer" cy:type="Integer"/>
    <att name="Cluster Node Count" value="19" type="integer" cy:type="Integer"/>
    <att name="node.fillColor" value="#008000" type="string" cy:type="String"/>
    <att name="Node Count Fill Color" value="#008000" type="string" cy:type="String"/>
    <att name="Present in ENA Database?" value="true" type="string" cy:type="String"/>
    <att name="Genome Neighbors in ENA Database?" value="true" type="string" cy:type="String"/>
    <att name="ENA Database Genome ID" value="DNQU01000218" type="string" cy:type="String"/>
    <att name="Organism" value="Streptomyces sp." type="string" cy:type="String"/>
    <att name="Taxonomy ID" value="1931" type="string" cy:type="String"/>
    <att name="UniProt Annotation Status" value="TrEMBL" type="string" cy:type="String"/>
    <att name="Description" type="list" cy:type="List" cy:elementType="String">
      <att name="Description" value="Uncharacterized protein" type="string" cy:type="String"/>
    </att>
    <att name="Swissprot Description" value="NA" type="string" cy:type="String"/>
    <att name="Sequence Length" value="296" type="integer" cy:type="Integer"/>
    <att name="Gene Name" value="DD420_14305" type="string" cy:type="String"/>
    <att name="NCBI IDs" type="list" cy:type="List" cy:elementType="String">
      <att name="NCBI IDs" value="EMBL-CDS:HBF81048.1" type="string" cy:type="String"/>
    </att>
    <att name="Superkingdom" value="Bacteria" type="string" cy:type="String"/>
    <att name="Kingdom" value="Terrabacteria group" type="string" cy:type="String"/>
    <att name="Phylum" value="Actinobacteria" type="string" cy:type="String"/>
    <att name="Class" value="Actinobacteria" type="string" cy:type="String"/>
    <att name="Order" value="Streptomycetales" type="string" cy:type="String"/>
    <att name="Family" value="Streptomycetaceae" type="string" cy:type="String"/>
    <att name="Genus" value="Streptomyces" type="string" cy:type="String"/>
    <att name="Species" value="Streptomyces sp." type="string" cy:type="String"/>
    <att name="EC" value="None" type="string" cy:type="String"/>
    <att name="PFAM" type="list" cy:type="List" cy:elementType="String">
      <att name="PFAM" value="None" type="string" cy:type="String"/>
    </att>
    <att name="PDB" type="list" cy:type="List" cy:elementType="String">
      <att name="PDB" value="None" type="string" cy:type="String"/>
    </att>
    <att name="InterPro (Domain)" value="None" type="string" cy:type="String"/>
    <att name="InterPro (Family)" value="None" type="string" cy:type="String"/>
    <att name="InterPro (Homologous Superfamily)" value="None" type="string" cy:type="String"/>
    <att name="InterPro (Other)" type="list" cy:type="List" cy:elementType="String">
      <att name="InterPro (Other)" value="None" type="string" cy:type="String"/>
    </att>
    <att name="BRENDA ID" value="None" type="string" cy:type="String"/>
    <att name="CAZY Name" type="list" cy:type="List" cy:elementType="String">
      <att name="CAZY Name" value="None" type="string" cy:type="String"/>
    </att>
    <att name="GO Term" type="list" cy:type="List" cy:elementType="String">
      <att name="GO Term" value="None" type="string" cy:type="String"/>
    </att>
    <att name="KEGG ID" value="None" type="string" cy:type="String"/>
    <att name="PATRIC ID" value="None" type="string" cy:type="String"/>
    <att name="STRING ID" value="None" type="string" cy:type="String"/>
    <att name="HMP Body Site" type="list" cy:type="List" cy:elementType="String">
      <att name="HMP Body Site" value="None" type="string" cy:type="String"/>
    </att>
    <att name="HMP Oxygen" value="None" type="string" cy:type="String"/>
    <att name="P01 gDNA" value="False" type="string" cy:type="String"/>
    <att name="Sequence Status" value="complete" type="string" cy:type="String"/>
    <att name="Neighborhood Connectivity" value="0.0" type="real" cy:type="Double"/>
    <att name="Neighbor Pfam Families" type="list" cy:type="List" cy:elementType="String">
      <att name="Neighbor Pfam Families" value="PF00126" type="string" cy:type="String"/>
      <att name="Neighbor Pfam Families" value="PF00456" type="string" cy:type="String"/>
      <att name="Neighbor Pfam Families" value="PF01118" type="string" cy:type="String"/>
      <att name="Neighbor Pfam Families" value="PF03466" type="string" cy:type="String"/>
      <att name="Neighbor Pfam Families" value="PF08443" type="string" cy:type="String"/>
    </att>
    <att name="Neighbor InterPro Families" type="list" cy:type="List" cy:elementType="String">
      <att name="Neighbor InterPro Families" value="IPR000534" type="string" cy:type="String"/>
      <att name="Neighbor InterPro Families" value="IPR000706" type="string" cy:type="String"/>
      <att name="Neighbor InterPro Families" value="IPR000847" type="string" cy:type="String"/>
      <att name="Neighbor InterPro Families" value="IPR004666" type="string" cy:type="String"/>
      <att name="Neighbor InterPro Families" value="IPR005119" type="string" cy:type="String"/>
      <att name="Neighbor InterPro Families" value="IPR005474" type="string" cy:type="String"/>
      <att name="Neighbor InterPro Families" value="IPR011761" type="string" cy:type="String"/>
      <att name="Neighbor InterPro Families" value="IPR013651" type="string" cy:type="String"/>
      <att name="Neighbor InterPro Families" value="IPR013815" type="string" cy:type="String"/>
      <att name="Neighbor InterPro Families" value="IPR016185" type="string" cy:type="String"/>
      <att name="Neighbor InterPro Families" value="IPR027417" type="string" cy:type="String"/>
      <att name="Neighbor InterPro Families" value="IPR029061" type="string" cy:type="String"/>
      <att name="Neighbor InterPro Families" value="IPR036291" type="string" cy:type="String"/>
      <att name="Neighbor InterPro Families" value="IPR036388" type="string" cy:type="String"/>
      <att name="Neighbor InterPro Families" value="IPR036390" type="string" cy:type="String"/>
    </att>
    <att name="Singleton Number" type="integer" cy:type="Integer"/>
    <att name="Natural Product Cluster Type:" value="Actinomadura/Streptomyces" type="string" cy:type="String"/>
    <graphics h="20.0" width="0.0" y="-169.88278853274093" x="314.3668147677986" w="20.0" type="ELLIPSE" z="0.0" outline="#CCCCCC" fill="#008000">
      <att name="NODE_CUSTOMGRAPHICS_7" value="org.cytoscape.ding.customgraphics.NullCustomGraphics,0,[ Remove Graphics ]," type="string" cy:type="String"/>
      <att name="NODE_CUSTOMGRAPHICS_SIZE_5" value="35.0" type="string" cy:type="String"/>
      <att name="NODE_BORDER_TRANSPARENCY" value="255" type="string" cy:type="String"/>
      <att name="NODE_TOOLTIP" value="" type="string" cy:type="String"/>
      <att name="NODE_CUSTOMGRAPHICS_POSITION_7" value="C,C,c,0.00,0.00" type="string" cy:type="String"/>
      <att name="NODE_CUSTOMGRAPHICS_SIZE_7" value="35.0" type="string" cy:type="String"/>
      <att name="NODE_CUSTOMGRAPHICS_SIZE_1" value="35.0" type="string" cy:type="String"/>
      <att name="NODE_CUSTOMGRAPHICS_POSITION_5" value="C,C,c,0.00,0.00" type="string" cy:type="String"/>
      <att name="NODE_BORDER_STROKE" value="SOLID" type="string" cy:type="String"/>
      <att name="NODE_LABEL_FONT_SIZE" value="12" type="string" cy:type="String"/>
      <att name="NODE_CUSTOMGRAPHICS_3" value="org.cytoscape.ding.customgraphics.NullCustomGraphics,0,[ Remove Graphics ]," type="string" cy:type="String"/>
      <att name="NODE_LABEL_COLOR" value="#000000" type="string" cy:type="String"/>
      <att name="NODE_VISIBLE" value="true" type="string" cy:type="String"/>
      <att name="NODE_LABEL_FONT_FACE" value="SansSerif.plain,plain,12" type="string" cy:type="String"/>
      <att name="NODE_SELECTED" value="false" type="string" cy:type="String"/>
      <att name="NODE_CUSTOMGRAPHICS_POSITION_9" value="C,C,c,0.00,0.00" type="string" cy:type="String"/>
      <att name="NODE_CUSTOMGRAPHICS_POSITION_1" value="C,C,c,0.00,0.00" type="string" cy:type="String"/>
      <att name="NODE_CUSTOMGRAPHICS_9" value="org.cytoscape.ding.customgraphics.NullCustomGraphics,0,[ Remove Graphics ]," type="string" cy:type="String"/>
      <att name="NODE_CUSTOMGRAPHICS_SIZE_9" value="35.0" type="string" cy:type="String"/>
      <att name="NODE_CUSTOMGRAPHICS_5" value="org.cytoscape.ding.customgraphics.NullCustomGraphics,0,[ Remove Graphics ]," type="string" cy:type="String"/>
      <att name="NODE_LABEL" value="" type="string" cy:type="String"/>
      <att name="NODE_CUSTOMGRAPHICS_SIZE_4" value="35.0" type="string" cy:type="String"/>
      <att name="NODE_CUSTOMGRAPHICS_POSITION_8" value="C,C,c,0.00,0.00" type="string" cy:type="String"/>
      <att name="NODE_LABEL_TRANSPARENCY" value="255" type="string" cy:type="String"/>
      <att name="NODE_CUSTOMGRAPHICS_8" value="org.cytoscape.ding.customgraphics.NullCustomGraphics,0,[ Remove Graphics ]," type="string" cy:type="String"/>
      <att name="NODE_CUSTOMGRAPHICS_SIZE_8" value="35.0" type="string" cy:type="String"/>
      <att name="NODE_CUSTOMGRAPHICS_SIZE_3" value="35.0" type="string" cy:type="String"/>
      <att name="NODE_CUSTOMGRAPHICS_1" value="org.cytoscape.ding.customgraphics.NullCustomGraphics,0,[ Remove Graphics ]," type="string" cy:type="String"/>
      <att name="NODE_CUSTOMGRAPHICS_SIZE_2" value="35.0" type="string" cy:type="String"/>
      <att name="COMPOUND_NODE_PADDING" value="10.0" type="string" cy:type="String"/>
      <att name="NODE_LABEL_POSITION" value="C,C,c,0.00,0.00" type="string" cy:type="String"/>
      <att name="COMPOUND_NODE_SHAPE" value="ROUND_RECTANGLE" type="string" cy:type="String"/>
      <att name="NODE_DEPTH" value="0.0" type="string" cy:type="String"/>
      <att name="NODE_LABEL_WIDTH" value="200.0" type="string" cy:type="String"/>
      <att name="NODE_CUSTOMGRAPHICS_POSITION_3" value="C,C,c,0.00,0.00" type="string" cy:type="String"/>
      <att name="NODE_CUSTOMGRAPHICS_2" value="org.cytoscape.ding.customgraphics.NullCustomGraphics,0,[ Remove Graphics ]," type="string" cy:type="String"/>
      <att name="NODE_NESTED_NETWORK_IMAGE_VISIBLE" value="true" type="string" cy:type="String"/>
      <att name="NODE_TRANSPARENCY" value="255" type="string" cy:type="String"/>
      <att name="NODE_CUSTOMGRAPHICS_4" value="org.cytoscape.ding.customgraphics.NullCustomGraphics,0,[ Remove Graphics ]," type="string" cy:type="String"/>
      <att name="NODE_SELECTED_PAINT" value="#FFFF00" type="string" cy:type="String"/>
      <att name="NODE_CUSTOMGRAPHICS_POSITION_2" value="C,C,c,0.00,0.00" type="string" cy:type="String"/>
      <att name="NODE_CUSTOMGRAPHICS_POSITION_4" value="C,C,c,0.00,0.00" type="string" cy:type="String"/>
      <att name="NODE_CUSTOMGRAPHICS_POSITION_6" value="C,C,c,0.00,0.00" type="string" cy:type="String"/>
      <att name="NODE_CUSTOMGRAPHICS_6" value="org.cytoscape.ding.customgraphics.NullCustomGraphics,0,[ Remove Graphics ]," type="string" cy:type="String"/>
      <att name="NODE_CUSTOMGRAPHICS_SIZE_6" value="35.0" type="string" cy:type="String"/>
    </graphics>
  </node>
  <node id="19060" label="A0A346D7L6">
    <att name="shared name" value="A0A346D7L6" type="string" cy:type="String"/>
    <att name="name" value="A0A346D7L6" type="string" cy:type="String"/>
    <att name="selected" value="0" type="boolean" cy:type="Boolean"/>
    <att name="Sequence Source" value="BLASTHIT" type="string" cy:type="String"/>
    <att name="Sequence Count Cluster Number" value="2" type="integer" cy:type="Integer"/>
    <att name="Node Count Cluster Number" value="2" type="integer" cy:type="Integer"/>
    <att name="Cluster Sequence Count" value="31" type="integer" cy:type="Integer"/>
    <att name="Cluster Node Count" value="31" type="integer" cy:type="Integer"/>
    <att name="node.fillColor" value="#0000FF" type="string" cy:type="String"/>
    <att name="Node Count Fill Color" value="#0000FF" type="string" cy:type="String"/>
    <att name="Present in ENA Database?" value="true" type="string" cy:type="String"/>
    <att name="Genome Neighbors in ENA Database?" value="true" type="string" cy:type="String"/>
    <att name="ENA Database Genome ID" value="MH168382" type="string" cy:type="String"/>
    <att name="Organism" value="Myxococcus sp." type="string" cy:type="String"/>
    <att name="Taxonomy ID" value="1929279" type="string" cy:type="String"/>
    <att name="UniProt Annotation Status" value="TrEMBL" type="string" cy:type="String"/>
    <att name="Description" type="list" cy:type="List" cy:elementType="String">
      <att name="Description" value="Uncharacterized protein" type="string" cy:type="String"/>
    </att>
    <att name="Swissprot Description" value="NA" type="string" cy:type="String"/>
    <att name="Sequence Length" value="287" type="integer" cy:type="Integer"/>
    <att name="Gene Name" value="cmxE" type="string" cy:type="String"/>
    <att name="NCBI IDs" type="list" cy:type="List" cy:elementType="String">
      <att name="NCBI IDs" value="GI:1446539300" type="string" cy:type="String"/>
      <att name="NCBI IDs" value="EMBL-CDS:AXM43055.1" type="string" cy:type="String"/>
    </att>
    <att name="Superkingdom" value="Bacteria" type="string" cy:type="String"/>
    <att name="Kingdom" value="NA" type="string" cy:type="String"/>
    <att name="Phylum" value="Proteobacteria" type="string" cy:type="String"/>
    <att name="Class" value="Deltaproteobacteria" type="string" cy:type="String"/>
    <att name="Order" value="Myxococcales" type="string" cy:type="String"/>
    <att name="Family" value="Myxococcaceae" type="string" cy:type="String"/>
    <att name="Genus" value="Myxococcus" type="string" cy:type="String"/>
    <att name="Species" value="Myxococcus sp." type="string" cy:type="String"/>
    <att name="EC" value="None" type="string" cy:type="String"/>
    <att name="PFAM" type="list" cy:type="List" cy:elementType="String">
      <att name="PFAM" value="None" type="string" cy:type="String"/>
    </att>
    <att name="PDB" type="list" cy:type="List" cy:elementType="String">
      <att name="PDB" value="None" type="string" cy:type="String"/>
    </att>
    <att name="InterPro (Domain)" value="None" type="string" cy:type="String"/>
    <att name="InterPro (Family)" value="None" type="string" cy:type="String"/>
    <att name="InterPro (Homologous Superfamily)" value="None" type="string" cy:type="String"/>
    <att name="InterPro (Other)" type="list" cy:type="List" cy:elementType="String">
      <att name="InterPro (Other)" value="None" type="string" cy:type="String"/>
    </att>
    <att name="BRENDA ID" value="None" type="string" cy:type="String"/>
    <att name="CAZY Name" type="list" cy:type="List" cy:elementType="String">
      <att name="CAZY Name" value="None" type="string" cy:type="String"/>
    </att>
    <att name="GO Term" type="list" cy:type="List" cy:elementType="String">
      <att name="GO Term" value="None" type="string" cy:type="String"/>
    </att>
    <att name="KEGG ID" value="None" type="string" cy:type="String"/>
    <att name="PATRIC ID" value="None" type="string" cy:type="String"/>
    <att name="STRING ID" value="None" type="string" cy:type="String"/>
    <att name="HMP Body Site" type="list" cy:type="List" cy:elementType="String">
      <att name="HMP Body Site" value="None" type="string" cy:type="String"/>
    </att>
    <att name="HMP Oxygen" value="None" type="string" cy:type="String"/>
    <att name="P01 gDNA" value="False" type="string" cy:type="String"/>
    <att name="Sequence Status" value="complete" type="string" cy:type="String"/>
    <att name="Neighborhood Connectivity" value="0.0" type="real" cy:type="Double"/>
    <att name="Neighbor Pfam Families" type="list" cy:type="List" cy:elementType="String">
      <att name="Neighbor Pfam Families" value="PF00108" type="string" cy:type="String"/>
      <att name="Neighbor Pfam Families" value="PF00113" type="string" cy:type="String"/>
      <att name="Neighbor Pfam Families" value="PF00171" type="string" cy:type="String"/>
      <att name="Neighbor Pfam Families" value="PF00378" type="string" cy:type="String"/>
      <att name="Neighbor Pfam Families" value="PF00440" type="string" cy:type="String"/>
      <att name="Neighbor Pfam Families" value="PF00441" type="string" cy:type="String"/>
      <att name="Neighbor Pfam Families" value="PF00501" type="string" cy:type="String"/>
      <att name="Neighbor Pfam Families" value="PF00550" type="string" cy:type="String"/>
      <att name="Neighbor Pfam Families" value="PF00668" type="string" cy:type="String"/>
      <att name="Neighbor Pfam Families" value="PF00725" type="string" cy:type="String"/>
      <att name="Neighbor Pfam Families" value="PF00763" type="string" cy:type="String"/>
      <att name="Neighbor Pfam Families" value="PF00975" type="string" cy:type="String"/>
      <att name="Neighbor Pfam Families" value="PF02310" type="string" cy:type="String"/>
      <att name="Neighbor Pfam Families" value="PF02423" type="string" cy:type="String"/>
      <att name="Neighbor Pfam Families" value="PF02737" type="string" cy:type="String"/>
      <att name="Neighbor Pfam Families" value="PF02770" type="string" cy:type="String"/>
      <att name="Neighbor Pfam Families" value="PF02771" type="string" cy:type="String"/>
      <att name="Neighbor Pfam Families" value="PF02803" type="string" cy:type="String"/>
      <att name="Neighbor Pfam Families" value="PF02882" type="string" cy:type="String"/>
      <att name="Neighbor Pfam Families" value="PF03952" type="string" cy:type="String"/>
      <att name="Neighbor Pfam Families" value="PF03995" type="string" cy:type="String"/>
      <att name="Neighbor Pfam Families" value="PF05977" type="string" cy:type="String"/>
      <att name="Neighbor Pfam Families" value="PF08240" type="string" cy:type="String"/>
      <att name="Neighbor Pfam Families" value="PF08241" type="string" cy:type="String"/>
      <att name="Neighbor Pfam Families" value="PF09983" type="string" cy:type="String"/>
      <att name="Neighbor Pfam Families" value="PF11795" type="string" cy:type="String"/>
      <att name="Neighbor Pfam Families" value="PF11855" type="string" cy:type="String"/>
      <att name="Neighbor Pfam Families" value="PF13193" type="string" cy:type="String"/>
      <att name="Neighbor Pfam Families" value="PF13555" type="string" cy:type="String"/>
      <att name="Neighbor Pfam Families" value="PF13558" type="string" cy:type="String"/>
      <att name="Neighbor Pfam Families" value="PF13561" type="string" cy:type="String"/>
      <att name="Neighbor Pfam Families" value="PF13602" type="string" cy:type="String"/>
      <att name="Neighbor Pfam Families" value="PF13835" type="string" cy:type="String"/>
    </att>
    <att name="Neighbor InterPro Families" type="list" cy:type="List" cy:elementType="String">
      <att name="Neighbor InterPro Families" value="IPR000672" type="string" cy:type="String"/>
      <att name="Neighbor InterPro Families" value="IPR000873" type="string" cy:type="String"/>
      <att name="Neighbor InterPro Families" value="IPR000941" type="string" cy:type="String"/>
      <att name="Neighbor InterPro Families" value="IPR001031" type="string" cy:type="String"/>
      <att name="Neighbor InterPro Families" value="IPR001242" type="string" cy:type="String"/>
      <att name="Neighbor InterPro Families" value="IPR001647" type="string" cy:type="String"/>
      <att name="Neighbor InterPro Families" value="IPR001753" type="string" cy:type="String"/>
      <att name="Neighbor InterPro Families" value="IPR002155" type="string" cy:type="String"/>
      <att name="Neighbor InterPro Families" value="IPR002347" type="string" cy:type="String"/>
      <att name="Neighbor InterPro Families" value="IPR003462" type="string" cy:type="String"/>
      <att name="Neighbor InterPro Families" value="IPR005906" type="string" cy:type="String"/>
      <att name="Neighbor InterPro Families" value="IPR006091" type="string" cy:type="String"/>
      <att name="Neighbor InterPro Families" value="IPR006108" type="string" cy:type="String"/>
      <att name="Neighbor InterPro Families" value="IPR006158" type="string" cy:type="String"/>
      <att name="Neighbor InterPro Families" value="IPR006176" type="string" cy:type="String"/>
      <att name="Neighbor InterPro Families" value="IPR007197" type="string" cy:type="String"/>
      <att name="Neighbor InterPro Families" value="IPR008927" type="string" cy:type="String"/>
      <att name="Neighbor InterPro Families" value="IPR009056" type="string" cy:type="String"/>
      <att name="Neighbor InterPro Families" value="IPR009057" type="string" cy:type="String"/>
      <att name="Neighbor InterPro Families" value="IPR009075" type="string" cy:type="String"/>
      <att name="Neighbor InterPro Families" value="IPR009081" type="string" cy:type="String"/>
      <att name="Neighbor InterPro Families" value="IPR009100" type="string" cy:type="String"/>
      <att name="Neighbor InterPro Families" value="IPR010071" type="string" cy:type="String"/>
      <att name="Neighbor InterPro Families" value="IPR010290" type="string" cy:type="String"/>
      <att name="Neighbor InterPro Families" value="IPR011024" type="string" cy:type="String"/>
      <att name="Neighbor InterPro Families" value="IPR011032" type="string" cy:type="String"/>
      <att name="Neighbor InterPro Families" value="IPR012394" type="string" cy:type="String"/>
      <att name="Neighbor InterPro Families" value="IPR013154" type="string" cy:type="String"/>
      <att name="Neighbor InterPro Families" value="IPR013216" type="string" cy:type="String"/>
      <att name="Neighbor InterPro Families" value="IPR013786" type="string" cy:type="String"/>
      <att name="Neighbor InterPro Families" value="IPR014182" type="string" cy:type="String"/>
      <att name="Neighbor InterPro Families" value="IPR014544" type="string" cy:type="String"/>
      <att name="Neighbor InterPro Families" value="IPR014748" type="string" cy:type="String"/>
      <att name="Neighbor InterPro Families" value="IPR015590" type="string" cy:type="String"/>
      <att name="Neighbor InterPro Families" value="IPR016039" type="string" cy:type="String"/>
      <att name="Neighbor InterPro Families" value="IPR016161" type="string" cy:type="String"/>
      <att name="Neighbor InterPro Families" value="IPR016162" type="string" cy:type="String"/>
      <att name="Neighbor InterPro Families" value="IPR016163" type="string" cy:type="String"/>
      <att name="Neighbor InterPro Families" value="IPR020616" type="string" cy:type="String"/>
      <att name="Neighbor InterPro Families" value="IPR020617" type="string" cy:type="String"/>
      <att name="Neighbor InterPro Families" value="IPR020630" type="string" cy:type="String"/>
      <att name="Neighbor InterPro Families" value="IPR020631" type="string" cy:type="String"/>
      <att name="Neighbor InterPro Families" value="IPR020802" type="string" cy:type="String"/>
      <att name="Neighbor InterPro Families" value="IPR020803" type="string" cy:type="String"/>
      <att name="Neighbor InterPro Families" value="IPR020806" type="string" cy:type="String"/>
      <att name="Neighbor InterPro Families" value="IPR020810" type="string" cy:type="String"/>
      <att name="Neighbor InterPro Families" value="IPR020811" type="string" cy:type="String"/>
      <att name="Neighbor InterPro Families" value="IPR020843" type="string" cy:type="String"/>
      <att name="Neighbor InterPro Families" value="IPR020846" type="string" cy:type="String"/>
      <att name="Neighbor InterPro Families" value="IPR021804" type="string" cy:type="String"/>
      <att name="Neighbor InterPro Families" value="IPR023213" type="string" cy:type="String"/>
      <att name="Neighbor InterPro Families" value="IPR023401" type="string" cy:type="String"/>
      <att name="Neighbor InterPro Families" value="IPR024534" type="string" cy:type="String"/>
      <att name="Neighbor InterPro Families" value="IPR024537" type="string" cy:type="String"/>
      <att name="Neighbor InterPro Families" value="IPR025110" type="string" cy:type="String"/>
      <att name="Neighbor InterPro Families" value="IPR025449" type="string" cy:type="String"/>
      <att name="Neighbor InterPro Families" value="IPR027417" type="string" cy:type="String"/>
      <att name="Neighbor InterPro Families" value="IPR029017" type="string" cy:type="String"/>
      <att name="Neighbor InterPro Families" value="IPR029045" type="string" cy:type="String"/>
      <att name="Neighbor InterPro Families" value="IPR029058" type="string" cy:type="String"/>
      <att name="Neighbor InterPro Families" value="IPR029063" type="string" cy:type="String"/>
      <att name="Neighbor InterPro Families" value="IPR036250" type="string" cy:type="String"/>
      <att name="Neighbor InterPro Families" value="IPR036259" type="string" cy:type="String"/>
      <att name="Neighbor InterPro Families" value="IPR036291" type="string" cy:type="String"/>
      <att name="Neighbor InterPro Families" value="IPR036724" type="string" cy:type="String"/>
      <att name="Neighbor InterPro Families" value="IPR036736" type="string" cy:type="String"/>
      <att name="Neighbor InterPro Families" value="IPR036849" type="string" cy:type="String"/>
      <att name="Neighbor InterPro Families" value="IPR036909" type="string" cy:type="String"/>
      <att name="Neighbor InterPro Families" value="IPR037069" type="string" cy:type="String"/>
      <att name="Neighbor InterPro Families" value="IPR042099" type="string" cy:type="String"/>
    </att>
    <att name="Singleton Number" type="integer" cy:type="Integer"/>
    <att name="Natural Product Cluster Type:" value="Corallococcus/Myxococcus (NRPS/PKS)" type="string" cy:type="String"/>
    <graphics h="20.0" width="0.0" y="242.11721146725907" x="-124.63318523220138" w="20.0" type="ELLIPSE" z="0.0" outline="#CCCCCC" fill="#0000FF">
      <att name="NODE_CUSTOMGRAPHICS_7" value="org.cytoscape.ding.customgraphics.NullCustomGraphics,0,[ Remove Graphics ]," type="string" cy:type="String"/>
      <att name="NODE_CUSTOMGRAPHICS_SIZE_5" value="35.0" type="string" cy:type="String"/>
      <att name="NODE_BORDER_TRANSPARENCY" value="255" type="string" cy:type="String"/>
      <att name="NODE_TOOLTIP" value="" type="string" cy:type="String"/>
      <att name="NODE_CUSTOMGRAPHICS_POSITION_7" value="C,C,c,0.00,0.00" type="string" cy:type="String"/>
      <att name="NODE_CUSTOMGRAPHICS_SIZE_7" value="35.0" type="string" cy:type="String"/>
      <att name="NODE_CUSTOMGRAPHICS_SIZE_1" value="35.0" type="string" cy:type="String"/>
      <att name="NODE_CUSTOMGRAPHICS_POSITION_5" value="C,C,c,0.00,0.00" type="string" cy:type="String"/>
      <att name="NODE_BORDER_STROKE" value="SOLID" type="string" cy:type="String"/>
      <att name="NODE_LABEL_FONT_SIZE" value="12" type="string" cy:type="String"/>
      <att name="NODE_CUSTOMGRAPHICS_3" value="org.cytoscape.ding.customgraphics.NullCustomGraphics,0,[ Remove Graphics ]," type="string" cy:type="String"/>
      <att name="NODE_LABEL_COLOR" value="#000000" type="string" cy:type="String"/>
      <att name="NODE_VISIBLE" value="true" type="string" cy:type="String"/>
      <att name="NODE_LABEL_FONT_FACE" value="SansSerif.plain,plain,12" type="string" cy:type="String"/>
      <att name="NODE_SELECTED" value="false" type="string" cy:type="String"/>
      <att name="NODE_CUSTOMGRAPHICS_POSITION_9" value="C,C,c,0.00,0.00" type="string" cy:type="String"/>
      <att name="NODE_CUSTOMGRAPHICS_POSITION_1" value="C,C,c,0.00,0.00" type="string" cy:type="String"/>
      <att name="NODE_CUSTOMGRAPHICS_9" value="org.cytoscape.ding.customgraphics.NullCustomGraphics,0,[ Remove Graphics ]," type="string" cy:type="String"/>
      <att name="NODE_CUSTOMGRAPHICS_SIZE_9" value="35.0" type="string" cy:type="String"/>
      <att name="NODE_CUSTOMGRAPHICS_5" value="org.cytoscape.ding.customgraphics.NullCustomGraphics,0,[ Remove Graphics ]," type="string" cy:type="String"/>
      <att name="NODE_LABEL" value="" type="string" cy:type="String"/>
      <att name="NODE_CUSTOMGRAPHICS_SIZE_4" value="35.0" type="string" cy:type="String"/>
      <att name="NODE_CUSTOMGRAPHICS_POSITION_8" value="C,C,c,0.00,0.00" type="string" cy:type="String"/>
      <att name="NODE_LABEL_TRANSPARENCY" value="255" type="string" cy:type="String"/>
      <att name="NODE_CUSTOMGRAPHICS_8" value="org.cytoscape.ding.customgraphics.NullCustomGraphics,0,[ Remove Graphics ]," type="string" cy:type="String"/>
      <att name="NODE_CUSTOMGRAPHICS_SIZE_8" value="35.0" type="string" cy:type="String"/>
      <att name="NODE_CUSTOMGRAPHICS_SIZE_3" value="35.0" type="string" cy:type="String"/>
      <att name="NODE_CUSTOMGRAPHICS_1" value="org.cytoscape.ding.customgraphics.NullCustomGraphics,0,[ Remove Graphics ]," type="string" cy:type="String"/>
      <att name="NODE_CUSTOMGRAPHICS_SIZE_2" value="35.0" type="string" cy:type="String"/>
      <att name="COMPOUND_NODE_PADDING" value="10.0" type="string" cy:type="String"/>
      <att name="NODE_LABEL_POSITION" value="C,C,c,0.00,0.00" type="string" cy:type="String"/>
      <att name="COMPOUND_NODE_SHAPE" value="ROUND_RECTANGLE" type="string" cy:type="String"/>
      <att name="NODE_DEPTH" value="0.0" type="string" cy:type="String"/>
      <att name="NODE_LABEL_WIDTH" value="200.0" type="string" cy:type="String"/>
      <att name="NODE_CUSTOMGRAPHICS_POSITION_3" value="C,C,c,0.00,0.00" type="string" cy:type="String"/>
      <att name="NODE_CUSTOMGRAPHICS_2" value="org.cytoscape.ding.customgraphics.NullCustomGraphics,0,[ Remove Graphics ]," type="string" cy:type="String"/>
      <att name="NODE_NESTED_NETWORK_IMAGE_VISIBLE" value="true" type="string" cy:type="String"/>
      <att name="NODE_TRANSPARENCY" value="255" type="string" cy:type="String"/>
      <att name="NODE_CUSTOMGRAPHICS_4" value="org.cytoscape.ding.customgraphics.NullCustomGraphics,0,[ Remove Graphics ]," type="string" cy:type="String"/>
      <att name="NODE_SELECTED_PAINT" value="#FFFF00" type="string" cy:type="String"/>
      <att name="NODE_CUSTOMGRAPHICS_POSITION_2" value="C,C,c,0.00,0.00" type="string" cy:type="String"/>
      <att name="NODE_CUSTOMGRAPHICS_POSITION_4" value="C,C,c,0.00,0.00" type="string" cy:type="String"/>
      <att name="NODE_CUSTOMGRAPHICS_POSITION_6" value="C,C,c,0.00,0.00" type="string" cy:type="String"/>
      <att name="NODE_CUSTOMGRAPHICS_6" value="org.cytoscape.ding.customgraphics.NullCustomGraphics,0,[ Remove Graphics ]," type="string" cy:type="String"/>
      <att name="NODE_CUSTOMGRAPHICS_SIZE_6" value="35.0" type="string" cy:type="String"/>
    </graphics>
  </node>
  <node id="19059" label="A0A345XJV6">
    <att name="shared name" value="A0A345XJV6" type="string" cy:type="String"/>
    <att name="name" value="A0A345XJV6" type="string" cy:type="String"/>
    <att name="selected" value="0" type="boolean" cy:type="Boolean"/>
    <att name="Sequence Source" value="BLASTHIT" type="string" cy:type="String"/>
    <att name="Sequence Count Cluster Number" value="3" type="integer" cy:type="Integer"/>
    <att name="Node Count Cluster Number" value="3" type="integer" cy:type="Integer"/>
    <att name="Cluster Sequence Count" value="24" type="integer" cy:type="Integer"/>
    <att name="Cluster Node Count" value="24" type="integer" cy:type="Integer"/>
    <att name="node.fillColor" value="#FFA500" type="string" cy:type="String"/>
    <att name="Node Count Fill Color" value="#FFA500" type="string" cy:type="String"/>
    <att name="Present in ENA Database?" value="true" type="string" cy:type="String"/>
    <att name="Genome Neighbors in ENA Database?" value="true" type="string" cy:type="String"/>
    <att name="ENA Database Genome ID" value="CP031320" type="string" cy:type="String"/>
    <att name="Organism" value="Streptomyces armeniacus." type="string" cy:type="String"/>
    <att name="Taxonomy ID" value="83291" type="string" cy:type="String"/>
    <att name="UniProt Annotation Status" value="TrEMBL" type="string" cy:type="String"/>
    <att name="Description" type="list" cy:type="List" cy:elementType="String">
      <att name="Description" value="Phage major capsid protein" type="string" cy:type="String"/>
    </att>
    <att name="Swissprot Description" value="NA" type="string" cy:type="String"/>
    <att name="Sequence Length" value="287" type="integer" cy:type="Integer"/>
    <att name="Gene Name" value="DVA86_03945" type="string" cy:type="String"/>
    <att name="NCBI IDs" type="list" cy:type="List" cy:elementType="String">
      <att name="NCBI IDs" value="GI:1442643930" type="string" cy:type="String"/>
      <att name="NCBI IDs" value="EMBL-CDS:AXK31922.1" type="string" cy:type="String"/>
    </att>
    <att name="Superkingdom" value="Bacteria" type="string" cy:type="String"/>
    <att name="Kingdom" value="Terrabacteria group" type="string" cy:type="String"/>
    <att name="Phylum" value="Actinobacteria" type="string" cy:type="String"/>
    <att name="Class" value="Actinobacteria" type="string" cy:type="String"/>
    <att name="Order" value="Streptomycetales" type="string" cy:type="String"/>
    <att name="Family" value="Streptomycetaceae" type="string" cy:type="String"/>
    <att name="Genus" value="Streptomyces" type="string" cy:type="String"/>
    <att name="Species" value="Streptomyces armeniacus" type="string" cy:type="String"/>
    <att name="EC" value="None" type="string" cy:type="String"/>
    <att name="PFAM" type="list" cy:type="List" cy:elementType="String">
      <att name="PFAM" value="None" type="string" cy:type="String"/>
    </att>
    <att name="PDB" type="list" cy:type="List" cy:elementType="String">
      <att name="PDB" value="None" type="string" cy:type="String"/>
    </att>
    <att name="InterPro (Domain)" value="None" type="string" cy:type="String"/>
    <att name="InterPro (Family)" value="None" type="string" cy:type="String"/>
    <att name="InterPro (Homologous Superfamily)" value="None" type="string" cy:type="String"/>
    <att name="InterPro (Other)" type="list" cy:type="List" cy:elementType="String">
      <att name="InterPro (Other)" value="None" type="string" cy:type="String"/>
    </att>
    <att name="BRENDA ID" value="None" type="string" cy:type="String"/>
    <att name="CAZY Name" type="list" cy:type="List" cy:elementType="String">
      <att name="CAZY Name" value="None" type="string" cy:type="String"/>
    </att>
    <att name="GO Term" type="list" cy:type="List" cy:elementType="String">
      <att name="GO Term" value="None" type="string" cy:type="String"/>
    </att>
    <att name="KEGG ID" value="None" type="string" cy:type="String"/>
    <att name="PATRIC ID" value="None" type="string" cy:type="String"/>
    <att name="STRING ID" value="None" type="string" cy:type="String"/>
    <att name="HMP Body Site" type="list" cy:type="List" cy:elementType="String">
      <att name="HMP Body Site" value="None" type="string" cy:type="String"/>
    </att>
    <att name="HMP Oxygen" value="None" type="string" cy:type="String"/>
    <att name="P01 gDNA" value="False" type="string" cy:type="String"/>
    <att name="Sequence Status" value="complete" type="string" cy:type="String"/>
    <att name="Neighborhood Connectivity" value="0.0" type="real" cy:type="Double"/>
    <att name="Neighbor Pfam Families" type="list" cy:type="List" cy:elementType="String">
      <att name="Neighbor Pfam Families" value="PF00005" type="string" cy:type="String"/>
      <att name="Neighbor Pfam Families" value="PF00069" type="string" cy:type="String"/>
      <att name="Neighbor Pfam Families" value="PF00072" type="string" cy:type="String"/>
      <att name="Neighbor Pfam Families" value="PF00126" type="string" cy:type="String"/>
      <att name="Neighbor Pfam Families" value="PF00150" type="string" cy:type="String"/>
      <att name="Neighbor Pfam Families" value="PF00174" type="string" cy:type="String"/>
      <att name="Neighbor Pfam Families" value="PF00196" type="string" cy:type="String"/>
      <att name="Neighbor Pfam Families" value="PF00248" type="string" cy:type="String"/>
      <att name="Neighbor Pfam Families" value="PF00296" type="string" cy:type="String"/>
      <att name="Neighbor Pfam Families" value="PF00370" type="string" cy:type="String"/>
      <att name="Neighbor Pfam Families" value="PF00480" type="string" cy:type="String"/>
      <att name="Neighbor Pfam Families" value="PF00501" type="string" cy:type="String"/>
      <att name="Neighbor Pfam Families" value="PF00550" type="string" cy:type="String"/>
      <att name="Neighbor Pfam Families" value="PF00557" type="string" cy:type="String"/>
      <att name="Neighbor Pfam Families" value="PF01039" type="string" cy:type="String"/>
      <att name="Neighbor Pfam Families" value="PF01261" type="string" cy:type="String"/>
      <att name="Neighbor Pfam Families" value="PF01266" type="string" cy:type="String"/>
      <att name="Neighbor Pfam Families" value="PF01321" type="string" cy:type="String"/>
      <att name="Neighbor Pfam Families" value="PF01547" type="string" cy:type="String"/>
      <att name="Neighbor Pfam Families" value="PF02518" type="string" cy:type="String"/>
      <att name="Neighbor Pfam Families" value="PF02746" type="string" cy:type="String"/>
      <att name="Neighbor Pfam Families" value="PF02782" type="string" cy:type="String"/>
      <att name="Neighbor Pfam Families" value="PF03029" type="string" cy:type="String"/>
      <att name="Neighbor Pfam Families" value="PF03098" type="string" cy:type="String"/>
      <att name="Neighbor Pfam Families" value="PF03255" type="string" cy:type="String"/>
      <att name="Neighbor Pfam Families" value="PF03259" type="string" cy:type="String"/>
      <att name="Neighbor Pfam Families" value="PF03466" type="string" cy:type="String"/>
      <att name="Neighbor Pfam Families" value="PF05147" type="string" cy:type="String"/>
      <att name="Neighbor Pfam Families" value="PF05331" type="string" cy:type="String"/>
      <att name="Neighbor Pfam Families" value="PF05448" type="string" cy:type="String"/>
      <att name="Neighbor Pfam Families" value="PF06762" type="string" cy:type="String"/>
      <att name="Neighbor Pfam Families" value="PF07690" type="string" cy:type="String"/>
      <att name="Neighbor Pfam Families" value="PF07730" type="string" cy:type="String"/>
      <att name="Neighbor Pfam Families" value="PF07993" type="string" cy:type="String"/>
      <att name="Neighbor Pfam Families" value="PF08443" type="string" cy:type="String"/>
      <att name="Neighbor Pfam Families" value="PF12802" type="string" cy:type="String"/>
      <att name="Neighbor Pfam Families" value="PF13193" type="string" cy:type="String"/>
      <att name="Neighbor Pfam Families" value="PF13302" type="string" cy:type="String"/>
      <att name="Neighbor Pfam Families" value="PF13378" type="string" cy:type="String"/>
      <att name="Neighbor Pfam Families" value="PF13480" type="string" cy:type="String"/>
    </att>
    <att name="Neighbor InterPro Families" type="list" cy:type="List" cy:elementType="String">
      <att name="Neighbor InterPro Families" value="IPR000182" type="string" cy:type="String"/>
      <att name="Neighbor InterPro Families" value="IPR000438" type="string" cy:type="String"/>
      <att name="Neighbor InterPro Families" value="IPR000572" type="string" cy:type="String"/>
      <att name="Neighbor InterPro Families" value="IPR000577" type="string" cy:type="String"/>
      <att name="Neighbor InterPro Families" value="IPR000587" type="string" cy:type="String"/>
      <att name="Neighbor InterPro Families" value="IPR000600" type="string" cy:type="String"/>
      <att name="Neighbor InterPro Families" value="IPR000719" type="string" cy:type="String"/>
      <att name="Neighbor InterPro Families" value="IPR000792" type="string" cy:type="String"/>
      <att name="Neighbor InterPro Families" value="IPR000835" type="string" cy:type="String"/>
      <att name="Neighbor InterPro Families" value="IPR000847" type="string" cy:type="String"/>
      <att name="Neighbor InterPro Families" value="IPR000873" type="string" cy:type="String"/>
      <att name="Neighbor InterPro Families" value="IPR000994" type="string" cy:type="String"/>
      <att name="Neighbor InterPro Families" value="IPR001095" type="string" cy:type="String"/>
      <att name="Neighbor InterPro Families" value="IPR001547" type="string" cy:type="String"/>
      <att name="Neighbor InterPro Families" value="IPR001789" type="string" cy:type="String"/>
      <att name="Neighbor InterPro Families" value="IPR001998" type="string" cy:type="String"/>
      <att name="Neighbor InterPro Families" value="IPR002397" type="string" cy:type="String"/>
      <att name="Neighbor InterPro Families" value="IPR003439" type="string" cy:type="String"/>
      <att name="Neighbor InterPro Families" value="IPR003593" type="string" cy:type="String"/>
      <att name="Neighbor InterPro Families" value="IPR003594" type="string" cy:type="String"/>
      <att name="Neighbor InterPro Families" value="IPR004130" type="string" cy:type="String"/>
      <att name="Neighbor InterPro Families" value="IPR004942" type="string" cy:type="String"/>
      <att name="Neighbor InterPro Families" value="IPR005119" type="string" cy:type="String"/>
      <att name="Neighbor InterPro Families" value="IPR006000" type="string" cy:type="String"/>
      <att name="Neighbor InterPro Families" value="IPR006059" type="string" cy:type="String"/>
      <att name="Neighbor InterPro Families" value="IPR006076" type="string" cy:type="String"/>
      <att name="Neighbor InterPro Families" value="IPR007822" type="string" cy:type="String"/>
      <att name="Neighbor InterPro Families" value="IPR007995" type="string" cy:type="String"/>
      <att name="Neighbor InterPro Families" value="IPR008391" type="string" cy:type="String"/>
      <att name="Neighbor InterPro Families" value="IPR009081" type="string" cy:type="String"/>
      <att name="Neighbor InterPro Families" value="IPR009613" type="string" cy:type="String"/>
      <att name="Neighbor InterPro Families" value="IPR010071" type="string" cy:type="String"/>
      <att name="Neighbor InterPro Families" value="IPR010080" type="string" cy:type="String"/>
      <att name="Neighbor InterPro Families" value="IPR010255" type="string" cy:type="String"/>
      <att name="Neighbor InterPro Families" value="IPR011006" type="string" cy:type="String"/>
      <att name="Neighbor InterPro Families" value="IPR011009" type="string" cy:type="String"/>
      <att name="Neighbor InterPro Families" value="IPR011251" type="string" cy:type="String"/>
      <att name="Neighbor InterPro Families" value="IPR011701" type="string" cy:type="String"/>
      <att name="Neighbor InterPro Families" value="IPR011712" type="string" cy:type="String"/>
      <att name="Neighbor InterPro Families" value="IPR011761" type="string" cy:type="String"/>
      <att name="Neighbor InterPro Families" value="IPR011762" type="string" cy:type="String"/>
      <att name="Neighbor InterPro Families" value="IPR011763" type="string" cy:type="String"/>
      <att name="Neighbor InterPro Families" value="IPR012341" type="string" cy:type="String"/>
      <att name="Neighbor InterPro Families" value="IPR013022" type="string" cy:type="String"/>
      <att name="Neighbor InterPro Families" value="IPR013120" type="string" cy:type="String"/>
      <att name="Neighbor InterPro Families" value="IPR013341" type="string" cy:type="String"/>
      <att name="Neighbor InterPro Families" value="IPR013342" type="string" cy:type="String"/>
      <att name="Neighbor InterPro Families" value="IPR013453" type="string" cy:type="String"/>
      <att name="Neighbor InterPro Families" value="IPR013651" type="string" cy:type="String"/>
      <att name="Neighbor InterPro Families" value="IPR013815" type="string" cy:type="String"/>
      <att name="Neighbor InterPro Families" value="IPR016032" type="string" cy:type="String"/>
      <att name="Neighbor InterPro Families" value="IPR016181" type="string" cy:type="String"/>
      <att name="Neighbor InterPro Families" value="IPR017853" type="string" cy:type="String"/>
      <att name="Neighbor InterPro Families" value="IPR018484" type="string" cy:type="String"/>
      <att name="Neighbor InterPro Families" value="IPR018485" type="string" cy:type="String"/>
      <att name="Neighbor InterPro Families" value="IPR019791" type="string" cy:type="String"/>
      <att name="Neighbor InterPro Families" value="IPR019949" type="string" cy:type="String"/>
      <att name="Neighbor InterPro Families" value="IPR020471" type="string" cy:type="String"/>
      <att name="Neighbor InterPro Families" value="IPR020806" type="string" cy:type="String"/>
      <att name="Neighbor InterPro Families" value="IPR020846" type="string" cy:type="String"/>
      <att name="Neighbor InterPro Families" value="IPR023210" type="string" cy:type="String"/>
      <att name="Neighbor InterPro Families" value="IPR025110" type="string" cy:type="String"/>
      <att name="Neighbor InterPro Families" value="IPR027417" type="string" cy:type="String"/>
      <att name="Neighbor InterPro Families" value="IPR029017" type="string" cy:type="String"/>
      <att name="Neighbor InterPro Families" value="IPR029045" type="string" cy:type="String"/>
      <att name="Neighbor InterPro Families" value="IPR029058" type="string" cy:type="String"/>
      <att name="Neighbor InterPro Families" value="IPR029065" type="string" cy:type="String"/>
      <att name="Neighbor InterPro Families" value="IPR029149" type="string" cy:type="String"/>
      <att name="Neighbor InterPro Families" value="IPR030679" type="string" cy:type="String"/>
      <att name="Neighbor InterPro Families" value="IPR034593" type="string" cy:type="String"/>
      <att name="Neighbor InterPro Families" value="IPR034733" type="string" cy:type="String"/>
      <att name="Neighbor InterPro Families" value="IPR036005" type="string" cy:type="String"/>
      <att name="Neighbor InterPro Families" value="IPR036188" type="string" cy:type="String"/>
      <att name="Neighbor InterPro Families" value="IPR036237" type="string" cy:type="String"/>
      <att name="Neighbor InterPro Families" value="IPR036259" type="string" cy:type="String"/>
      <att name="Neighbor InterPro Families" value="IPR036291" type="string" cy:type="String"/>
      <att name="Neighbor InterPro Families" value="IPR036374" type="string" cy:type="String"/>
      <att name="Neighbor InterPro Families" value="IPR036388" type="string" cy:type="String"/>
      <att name="Neighbor InterPro Families" value="IPR036390" type="string" cy:type="String"/>
      <att name="Neighbor InterPro Families" value="IPR036396" type="string" cy:type="String"/>
      <att name="Neighbor InterPro Families" value="IPR036661" type="string" cy:type="String"/>
      <att name="Neighbor InterPro Families" value="IPR036736" type="string" cy:type="String"/>
      <att name="Neighbor InterPro Families" value="IPR036812" type="string" cy:type="String"/>
      <att name="Neighbor InterPro Families" value="IPR036849" type="string" cy:type="String"/>
      <att name="Neighbor InterPro Families" value="IPR036890" type="string" cy:type="String"/>
      <att name="Neighbor InterPro Families" value="IPR037120" type="string" cy:type="String"/>
      <att name="Neighbor InterPro Families" value="IPR038071" type="string" cy:type="String"/>
      <att name="Neighbor InterPro Families" value="IPR038740" type="string" cy:type="String"/>
      <att name="Neighbor InterPro Families" value="IPR039069" type="string" cy:type="String"/>
      <att name="Neighbor InterPro Families" value="IPR042099" type="string" cy:type="String"/>
      <att name="Neighbor InterPro Families" value="IPR043129" type="string" cy:type="String"/>
    </att>
    <att name="Singleton Number" type="integer" cy:type="Integer"/>
    <att name="Natural Product Cluster Type:" value="Micromonospora/Streptomyces (NRPS)" type="string" cy:type="String"/>
    <graphics h="20.0" width="0.0" y="-141.88278853274093" x="-230.63318523220138" w="20.0" type="ELLIPSE" z="0.0" outline="#CCCCCC" fill="#FFA500">
      <att name="NODE_CUSTOMGRAPHICS_7" value="org.cytoscape.ding.customgraphics.NullCustomGraphics,0,[ Remove Graphics ]," type="string" cy:type="String"/>
      <att name="NODE_CUSTOMGRAPHICS_SIZE_5" value="35.0" type="string" cy:type="String"/>
      <att name="NODE_BORDER_TRANSPARENCY" value="255" type="string" cy:type="String"/>
      <att name="NODE_TOOLTIP" value="" type="string" cy:type="String"/>
      <att name="NODE_CUSTOMGRAPHICS_POSITION_7" value="C,C,c,0.00,0.00" type="string" cy:type="String"/>
      <att name="NODE_CUSTOMGRAPHICS_SIZE_7" value="35.0" type="string" cy:type="String"/>
      <att name="NODE_CUSTOMGRAPHICS_SIZE_1" value="35.0" type="string" cy:type="String"/>
      <att name="NODE_CUSTOMGRAPHICS_POSITION_5" value="C,C,c,0.00,0.00" type="string" cy:type="String"/>
      <att name="NODE_BORDER_STROKE" value="SOLID" type="string" cy:type="String"/>
      <att name="NODE_LABEL_FONT_SIZE" value="12" type="string" cy:type="String"/>
      <att name="NODE_CUSTOMGRAPHICS_3" value="org.cytoscape.ding.customgraphics.NullCustomGraphics,0,[ Remove Graphics ]," type="string" cy:type="String"/>
      <att name="NODE_LABEL_COLOR" value="#000000" type="string" cy:type="String"/>
      <att name="NODE_VISIBLE" value="true" type="string" cy:type="String"/>
      <att name="NODE_LABEL_FONT_FACE" value="SansSerif.plain,plain,12" type="string" cy:type="String"/>
      <att name="NODE_SELECTED" value="false" type="string" cy:type="String"/>
      <att name="NODE_CUSTOMGRAPHICS_POSITION_9" value="C,C,c,0.00,0.00" type="string" cy:type="String"/>
      <att name="NODE_CUSTOMGRAPHICS_POSITION_1" value="C,C,c,0.00,0.00" type="string" cy:type="String"/>
      <att name="NODE_CUSTOMGRAPHICS_9" value="org.cytoscape.ding.customgraphics.NullCustomGraphics,0,[ Remove Graphics ]," type="string" cy:type="String"/>
      <att name="NODE_CUSTOMGRAPHICS_SIZE_9" value="35.0" type="string" cy:type="String"/>
      <att name="NODE_CUSTOMGRAPHICS_5" value="org.cytoscape.ding.customgraphics.NullCustomGraphics,0,[ Remove Graphics ]," type="string" cy:type="String"/>
      <att name="NODE_LABEL" value="" type="string" cy:type="String"/>
      <att name="NODE_CUSTOMGRAPHICS_SIZE_4" value="35.0" type="string" cy:type="String"/>
      <att name="NODE_CUSTOMGRAPHICS_POSITION_8" value="C,C,c,0.00,0.00" type="string" cy:type="String"/>
      <att name="NODE_LABEL_TRANSPARENCY" value="255" type="string" cy:type="String"/>
      <att name="NODE_CUSTOMGRAPHICS_8" value="org.cytoscape.ding.customgraphics.NullCustomGraphics,0,[ Remove Graphics ]," type="string" cy:type="String"/>
      <att name="NODE_CUSTOMGRAPHICS_SIZE_8" value="35.0" type="string" cy:type="String"/>
      <att name="NODE_CUSTOMGRAPHICS_SIZE_3" value="35.0" type="string" cy:type="String"/>
      <att name="NODE_CUSTOMGRAPHICS_1" value="org.cytoscape.ding.customgraphics.NullCustomGraphics,0,[ Remove Graphics ]," type="string" cy:type="String"/>
      <att name="NODE_CUSTOMGRAPHICS_SIZE_2" value="35.0" type="string" cy:type="String"/>
      <att name="COMPOUND_NODE_PADDING" value="10.0" type="string" cy:type="String"/>
      <att name="NODE_LABEL_POSITION" value="C,C,c,0.00,0.00" type="string" cy:type="String"/>
      <att name="COMPOUND_NODE_SHAPE" value="ROUND_RECTANGLE" type="string" cy:type="String"/>
      <att name="NODE_DEPTH" value="0.0" type="string" cy:type="String"/>
      <att name="NODE_LABEL_WIDTH" value="200.0" type="string" cy:type="String"/>
      <att name="NODE_CUSTOMGRAPHICS_POSITION_3" value="C,C,c,0.00,0.00" type="string" cy:type="String"/>
      <att name="NODE_CUSTOMGRAPHICS_2" value="org.cytoscape.ding.customgraphics.NullCustomGraphics,0,[ Remove Graphics ]," type="string" cy:type="String"/>
      <att name="NODE_NESTED_NETWORK_IMAGE_VISIBLE" value="true" type="string" cy:type="String"/>
      <att name="NODE_TRANSPARENCY" value="255" type="string" cy:type="String"/>
      <att name="NODE_CUSTOMGRAPHICS_4" value="org.cytoscape.ding.customgraphics.NullCustomGraphics,0,[ Remove Graphics ]," type="string" cy:type="String"/>
      <att name="NODE_SELECTED_PAINT" value="#FFFF00" type="string" cy:type="String"/>
      <att name="NODE_CUSTOMGRAPHICS_POSITION_2" value="C,C,c,0.00,0.00" type="string" cy:type="String"/>
      <att name="NODE_CUSTOMGRAPHICS_POSITION_4" value="C,C,c,0.00,0.00" type="string" cy:type="String"/>
      <att name="NODE_CUSTOMGRAPHICS_POSITION_6" value="C,C,c,0.00,0.00" type="string" cy:type="String"/>
      <att name="NODE_CUSTOMGRAPHICS_6" value="org.cytoscape.ding.customgraphics.NullCustomGraphics,0,[ Remove Graphics ]," type="string" cy:type="String"/>
      <att name="NODE_CUSTOMGRAPHICS_SIZE_6" value="35.0" type="string" cy:type="String"/>
    </graphics>
  </node>
  <node id="19058" label="A0A327SUS8">
    <att name="shared name" value="A0A327SUS8" type="string" cy:type="String"/>
    <att name="name" value="A0A327SUS8" type="string" cy:type="String"/>
    <att name="selected" value="0" type="boolean" cy:type="Boolean"/>
    <att name="Sequence Source" value="BLASTHIT" type="string" cy:type="String"/>
    <att name="Sequence Count Cluster Number" value="4" type="integer" cy:type="Integer"/>
    <att name="Node Count Cluster Number" value="4" type="integer" cy:type="Integer"/>
    <att name="Cluster Sequence Count" value="19" type="integer" cy:type="Integer"/>
    <att name="Cluster Node Count" value="19" type="integer" cy:type="Integer"/>
    <att name="node.fillColor" value="#008000" type="string" cy:type="String"/>
    <att name="Node Count Fill Color" value="#008000" type="string" cy:type="String"/>
    <att name="Present in ENA Database?" value="true" type="string" cy:type="String"/>
    <att name="Genome Neighbors in ENA Database?" value="true" type="string" cy:type="String"/>
    <att name="ENA Database Genome ID" value="QLLS01000007" type="string" cy:type="String"/>
    <att name="Organism" value="Streptomyces sp. DpondAA-E10." type="string" cy:type="String"/>
    <att name="Taxonomy ID" value="1305832" type="string" cy:type="String"/>
    <att name="UniProt Annotation Status" value="TrEMBL" type="string" cy:type="String"/>
    <att name="Description" type="list" cy:type="List" cy:elementType="String">
      <att name="Description" value="Uncharacterized protein" type="string" cy:type="String"/>
    </att>
    <att name="Swissprot Description" value="NA" type="string" cy:type="String"/>
    <att name="Sequence Length" value="296" type="integer" cy:type="Integer"/>
    <att name="Gene Name" value="K351_03972" type="string" cy:type="String"/>
    <att name="NCBI IDs" type="list" cy:type="List" cy:elementType="String">
      <att name="NCBI IDs" value="GI:503811637" type="string" cy:type="String"/>
      <att name="NCBI IDs" value="EMBL-CDS:RAJ32659.1" type="string" cy:type="String"/>
      <att name="NCBI IDs" value="REFSEQ:WP_014045631.1" type="string" cy:type="String"/>
    </att>
    <att name="Superkingdom" value="Bacteria" type="string" cy:type="String"/>
    <att name="Kingdom" value="Terrabacteria group" type="string" cy:type="String"/>
    <att name="Phylum" value="Actinobacteria" type="string" cy:type="String"/>
    <att name="Class" value="Actinobacteria" type="string" cy:type="String"/>
    <att name="Order" value="Streptomycetales" type="string" cy:type="String"/>
    <att name="Family" value="Streptomycetaceae" type="string" cy:type="String"/>
    <att name="Genus" value="Streptomyces" type="string" cy:type="String"/>
    <att name="Species" value="Streptomyces sp. DpondAA-E10" type="string" cy:type="String"/>
    <att name="EC" value="None" type="string" cy:type="String"/>
    <att name="PFAM" type="list" cy:type="List" cy:elementType="String">
      <att name="PFAM" value="None" type="string" cy:type="String"/>
    </att>
    <att name="PDB" type="list" cy:type="List" cy:elementType="String">
      <att name="PDB" value="None" type="string" cy:type="String"/>
    </att>
    <att name="InterPro (Domain)" value="None" type="string" cy:type="String"/>
    <att name="InterPro (Family)" value="None" type="string" cy:type="String"/>
    <att name="InterPro (Homologous Superfamily)" value="None" type="string" cy:type="String"/>
    <att name="InterPro (Other)" type="list" cy:type="List" cy:elementType="String">
      <att name="InterPro (Other)" value="None" type="string" cy:type="String"/>
    </att>
    <att name="BRENDA ID" value="None" type="string" cy:type="String"/>
    <att name="CAZY Name" type="list" cy:type="List" cy:elementType="String">
      <att name="CAZY Name" value="None" type="string" cy:type="String"/>
    </att>
    <att name="GO Term" type="list" cy:type="List" cy:elementType="String">
      <att name="GO Term" value="None" type="string" cy:type="String"/>
    </att>
    <att name="KEGG ID" value="None" type="string" cy:type="String"/>
    <att name="PATRIC ID" value="None" type="string" cy:type="String"/>
    <att name="STRING ID" value="None" type="string" cy:type="String"/>
    <att name="HMP Body Site" type="list" cy:type="List" cy:elementType="String">
      <att name="HMP Body Site" value="None" type="string" cy:type="String"/>
    </att>
    <att name="HMP Oxygen" value="None" type="string" cy:type="String"/>
    <att name="P01 gDNA" value="False" type="string" cy:type="String"/>
    <att name="Sequence Status" value="complete" type="string" cy:type="String"/>
    <att name="Neighborhood Connectivity" value="0.0" type="real" cy:type="Double"/>
    <att name="Neighbor Pfam Families" type="list" cy:type="List" cy:elementType="String">
      <att name="Neighbor Pfam Families" value="PF00009" type="string" cy:type="String"/>
      <att name="Neighbor Pfam Families" value="PF00069" type="string" cy:type="String"/>
      <att name="Neighbor Pfam Families" value="PF00072" type="string" cy:type="String"/>
      <att name="Neighbor Pfam Families" value="PF00106" type="string" cy:type="String"/>
      <att name="Neighbor Pfam Families" value="PF00117" type="string" cy:type="String"/>
      <att name="Neighbor Pfam Families" value="PF00126" type="string" cy:type="String"/>
      <att name="Neighbor Pfam Families" value="PF00196" type="string" cy:type="String"/>
      <att name="Neighbor Pfam Families" value="PF00425" type="string" cy:type="String"/>
      <att name="Neighbor Pfam Families" value="PF00440" type="string" cy:type="String"/>
      <att name="Neighbor Pfam Families" value="PF00441" type="string" cy:type="String"/>
      <att name="Neighbor Pfam Families" value="PF00456" type="string" cy:type="String"/>
      <att name="Neighbor Pfam Families" value="PF00497" type="string" cy:type="String"/>
      <att name="Neighbor Pfam Families" value="PF00501" type="string" cy:type="String"/>
      <att name="Neighbor Pfam Families" value="PF00550" type="string" cy:type="String"/>
      <att name="Neighbor Pfam Families" value="PF00696" type="string" cy:type="String"/>
      <att name="Neighbor Pfam Families" value="PF00793" type="string" cy:type="String"/>
      <att name="Neighbor Pfam Families" value="PF00857" type="string" cy:type="String"/>
      <att name="Neighbor Pfam Families" value="PF00881" type="string" cy:type="String"/>
      <att name="Neighbor Pfam Families" value="PF00932" type="string" cy:type="String"/>
      <att name="Neighbor Pfam Families" value="PF01118" type="string" cy:type="String"/>
      <att name="Neighbor Pfam Families" value="PF01494" type="string" cy:type="String"/>
      <att name="Neighbor Pfam Families" value="PF01507" type="string" cy:type="String"/>
      <att name="Neighbor Pfam Families" value="PF01546" type="string" cy:type="String"/>
      <att name="Neighbor Pfam Families" value="PF01583" type="string" cy:type="String"/>
      <att name="Neighbor Pfam Families" value="PF01979" type="string" cy:type="String"/>
      <att name="Neighbor Pfam Families" value="PF02567" type="string" cy:type="String"/>
      <att name="Neighbor Pfam Families" value="PF02624" type="string" cy:type="String"/>
      <att name="Neighbor Pfam Families" value="PF02770" type="string" cy:type="String"/>
      <att name="Neighbor Pfam Families" value="PF02771" type="string" cy:type="String"/>
      <att name="Neighbor Pfam Families" value="PF02779" type="string" cy:type="String"/>
      <att name="Neighbor Pfam Families" value="PF02780" type="string" cy:type="String"/>
      <att name="Neighbor Pfam Families" value="PF03466" type="string" cy:type="String"/>
      <att name="Neighbor Pfam Families" value="PF07336" type="string" cy:type="String"/>
      <att name="Neighbor Pfam Families" value="PF07690" type="string" cy:type="String"/>
      <att name="Neighbor Pfam Families" value="PF07730" type="string" cy:type="String"/>
      <att name="Neighbor Pfam Families" value="PF08443" type="string" cy:type="String"/>
      <att name="Neighbor Pfam Families" value="PF08541" type="string" cy:type="String"/>
      <att name="Neighbor Pfam Families" value="PF08545" type="string" cy:type="String"/>
      <att name="Neighbor Pfam Families" value="PF11706" type="string" cy:type="String"/>
      <att name="Neighbor Pfam Families" value="PF12697" type="string" cy:type="String"/>
      <att name="Neighbor Pfam Families" value="PF13193" type="string" cy:type="String"/>
      <att name="Neighbor Pfam Families" value="PF13302" type="string" cy:type="String"/>
      <att name="Neighbor Pfam Families" value="PF13376" type="string" cy:type="String"/>
      <att name="Neighbor Pfam Families" value="PF13469" type="string" cy:type="String"/>
      <att name="Neighbor Pfam Families" value="PF13508" type="string" cy:type="String"/>
      <att name="Neighbor Pfam Families" value="PF13561" type="string" cy:type="String"/>
      <att name="Neighbor Pfam Families" value="PF13641" type="string" cy:type="String"/>
      <att name="Neighbor Pfam Families" value="PF16859" type="string" cy:type="String"/>
    </att>
    <att name="Neighbor InterPro Families" type="list" cy:type="List" cy:elementType="String">
      <att name="Neighbor InterPro Families" value="IPR000073" type="string" cy:type="String"/>
      <att name="Neighbor InterPro Families" value="IPR000182" type="string" cy:type="String"/>
      <att name="Neighbor InterPro Families" value="IPR000415" type="string" cy:type="String"/>
      <att name="Neighbor InterPro Families" value="IPR000534" type="string" cy:type="String"/>
      <att name="Neighbor InterPro Families" value="IPR000706" type="string" cy:type="String"/>
      <att name="Neighbor InterPro Families" value="IPR000719" type="string" cy:type="String"/>
      <att name="Neighbor InterPro Families" value="IPR000792" type="string" cy:type="String"/>
      <att name="Neighbor InterPro Families" value="IPR000795" type="string" cy:type="String"/>
      <att name="Neighbor InterPro Families" value="IPR000847" type="string" cy:type="String"/>
      <att name="Neighbor InterPro Families" value="IPR000868" type="string" cy:type="String"/>
      <att name="Neighbor InterPro Families" value="IPR000873" type="string" cy:type="String"/>
      <att name="Neighbor InterPro Families" value="IPR001048" type="string" cy:type="String"/>
      <att name="Neighbor InterPro Families" value="IPR001322" type="string" cy:type="String"/>
      <att name="Neighbor InterPro Families" value="IPR001638" type="string" cy:type="String"/>
      <att name="Neighbor InterPro Families" value="IPR001647" type="string" cy:type="String"/>
      <att name="Neighbor InterPro Families" value="IPR001789" type="string" cy:type="String"/>
      <att name="Neighbor InterPro Families" value="IPR002347" type="string" cy:type="String"/>
      <att name="Neighbor InterPro Families" value="IPR002500" type="string" cy:type="String"/>
      <att name="Neighbor InterPro Families" value="IPR002891" type="string" cy:type="String"/>
      <att name="Neighbor InterPro Families" value="IPR002933" type="string" cy:type="String"/>
      <att name="Neighbor InterPro Families" value="IPR002938" type="string" cy:type="String"/>
      <att name="Neighbor InterPro Families" value="IPR003560" type="string" cy:type="String"/>
      <att name="Neighbor InterPro Families" value="IPR003719" type="string" cy:type="String"/>
      <att name="Neighbor InterPro Families" value="IPR003776" type="string" cy:type="String"/>
      <att name="Neighbor InterPro Families" value="IPR004666" type="string" cy:type="String"/>
      <att name="Neighbor InterPro Families" value="IPR005119" type="string" cy:type="String"/>
      <att name="Neighbor InterPro Families" value="IPR005474" type="string" cy:type="String"/>
      <att name="Neighbor InterPro Families" value="IPR005475" type="string" cy:type="String"/>
      <att name="Neighbor InterPro Families" value="IPR005801" type="string" cy:type="String"/>
      <att name="Neighbor InterPro Families" value="IPR006091" type="string" cy:type="String"/>
      <att name="Neighbor InterPro Families" value="IPR006218" type="string" cy:type="String"/>
      <att name="Neighbor InterPro Families" value="IPR006219" type="string" cy:type="String"/>
      <att name="Neighbor InterPro Families" value="IPR006221" type="string" cy:type="String"/>
      <att name="Neighbor InterPro Families" value="IPR006680" type="string" cy:type="String"/>
      <att name="Neighbor InterPro Families" value="IPR009000" type="string" cy:type="String"/>
      <att name="Neighbor InterPro Families" value="IPR009001" type="string" cy:type="String"/>
      <att name="Neighbor InterPro Families" value="IPR009014" type="string" cy:type="String"/>
      <att name="Neighbor InterPro Families" value="IPR009057" type="string" cy:type="String"/>
      <att name="Neighbor InterPro Families" value="IPR009075" type="string" cy:type="String"/>
      <att name="Neighbor InterPro Families" value="IPR009081" type="string" cy:type="String"/>
      <att name="Neighbor InterPro Families" value="IPR009100" type="string" cy:type="String"/>
      <att name="Neighbor InterPro Families" value="IPR010071" type="string" cy:type="String"/>
      <att name="Neighbor InterPro Families" value="IPR010175" type="string" cy:type="String"/>
      <att name="Neighbor InterPro Families" value="IPR010852" type="string" cy:type="String"/>
      <att name="Neighbor InterPro Families" value="IPR011006" type="string" cy:type="String"/>
      <att name="Neighbor InterPro Families" value="IPR011009" type="string" cy:type="String"/>
      <att name="Neighbor InterPro Families" value="IPR011059" type="string" cy:type="String"/>
      <att name="Neighbor InterPro Families" value="IPR011075" type="string" cy:type="String"/>
      <att name="Neighbor InterPro Families" value="IPR011701" type="string" cy:type="String"/>
      <att name="Neighbor InterPro Families" value="IPR011712" type="string" cy:type="String"/>
      <att name="Neighbor InterPro Families" value="IPR011761" type="string" cy:type="String"/>
      <att name="Neighbor InterPro Families" value="IPR011779" type="string" cy:type="String"/>
      <att name="Neighbor InterPro Families" value="IPR011784" type="string" cy:type="String"/>
      <att name="Neighbor InterPro Families" value="IPR013651" type="string" cy:type="String"/>
      <att name="Neighbor InterPro Families" value="IPR013747" type="string" cy:type="String"/>
      <att name="Neighbor InterPro Families" value="IPR013751" type="string" cy:type="String"/>
      <att name="Neighbor InterPro Families" value="IPR013785" type="string" cy:type="String"/>
      <att name="Neighbor InterPro Families" value="IPR013786" type="string" cy:type="String"/>
      <att name="Neighbor InterPro Families" value="IPR013815" type="string" cy:type="String"/>
      <att name="Neighbor InterPro Families" value="IPR014729" type="string" cy:type="String"/>
      <att name="Neighbor InterPro Families" value="IPR015890" type="string" cy:type="String"/>
      <att name="Neighbor InterPro Families" value="IPR016032" type="string" cy:type="String"/>
      <att name="Neighbor InterPro Families" value="IPR016039" type="string" cy:type="String"/>
      <att name="Neighbor InterPro Families" value="IPR016181" type="string" cy:type="String"/>
      <att name="Neighbor InterPro Families" value="IPR016185" type="string" cy:type="String"/>
      <att name="Neighbor InterPro Families" value="IPR016291" type="string" cy:type="String"/>
      <att name="Neighbor InterPro Families" value="IPR017926" type="string" cy:type="String"/>
      <att name="Neighbor InterPro Families" value="IPR020051" type="string" cy:type="String"/>
      <att name="Neighbor InterPro Families" value="IPR020806" type="string" cy:type="String"/>
      <att name="Neighbor InterPro Families" value="IPR020846" type="string" cy:type="String"/>
      <att name="Neighbor InterPro Families" value="IPR021005" type="string" cy:type="String"/>
      <att name="Neighbor InterPro Families" value="IPR022291" type="string" cy:type="String"/>
      <att name="Neighbor InterPro Families" value="IPR023286" type="string" cy:type="String"/>
      <att name="Neighbor InterPro Families" value="IPR025110" type="string" cy:type="String"/>
      <att name="Neighbor InterPro Families" value="IPR027417" type="string" cy:type="String"/>
      <att name="Neighbor InterPro Families" value="IPR027624" type="string" cy:type="String"/>
      <att name="Neighbor InterPro Families" value="IPR029044" type="string" cy:type="String"/>
      <att name="Neighbor InterPro Families" value="IPR029058" type="string" cy:type="String"/>
      <att name="Neighbor InterPro Families" value="IPR029061" type="string" cy:type="String"/>
      <att name="Neighbor InterPro Families" value="IPR029062" type="string" cy:type="String"/>
      <att name="Neighbor InterPro Families" value="IPR029479" type="string" cy:type="String"/>
      <att name="Neighbor InterPro Families" value="IPR032466" type="string" cy:type="String"/>
      <att name="Neighbor InterPro Families" value="IPR033248" type="string" cy:type="String"/>
      <att name="Neighbor InterPro Families" value="IPR036188" type="string" cy:type="String"/>
      <att name="Neighbor InterPro Families" value="IPR036250" type="string" cy:type="String"/>
      <att name="Neighbor InterPro Families" value="IPR036259" type="string" cy:type="String"/>
      <att name="Neighbor InterPro Families" value="IPR036271" type="string" cy:type="String"/>
      <att name="Neighbor InterPro Families" value="IPR036291" type="string" cy:type="String"/>
      <att name="Neighbor InterPro Families" value="IPR036380" type="string" cy:type="String"/>
      <att name="Neighbor InterPro Families" value="IPR036388" type="string" cy:type="String"/>
      <att name="Neighbor InterPro Families" value="IPR036390" type="string" cy:type="String"/>
      <att name="Neighbor InterPro Families" value="IPR036393" type="string" cy:type="String"/>
      <att name="Neighbor InterPro Families" value="IPR036415" type="string" cy:type="String"/>
      <att name="Neighbor InterPro Families" value="IPR036736" type="string" cy:type="String"/>
      <att name="Neighbor InterPro Families" value="IPR036890" type="string" cy:type="String"/>
      <att name="Neighbor InterPro Families" value="IPR037069" type="string" cy:type="String"/>
      <att name="Neighbor InterPro Families" value="IPR041757" type="string" cy:type="String"/>
      <att name="Neighbor InterPro Families" value="IPR042099" type="string" cy:type="String"/>
      <att name="Neighbor InterPro Families" value="IPR044138" type="string" cy:type="String"/>
      <att name="Neighbor InterPro Families" value="IPR044139" type="string" cy:type="String"/>
    </att>
    <att name="Singleton Number" type="integer" cy:type="Integer"/>
    <att name="Natural Product Cluster Type:" value="Actinomadura/Streptomyces" type="string" cy:type="String"/>
    <graphics h="20.0" width="0.0" y="-121.88278853274093" x="298.3668147677986" w="20.0" type="ELLIPSE" z="0.0" outline="#CCCCCC" fill="#008000">
      <att name="NODE_CUSTOMGRAPHICS_7" value="org.cytoscape.ding.customgraphics.NullCustomGraphics,0,[ Remove Graphics ]," type="string" cy:type="String"/>
      <att name="NODE_CUSTOMGRAPHICS_SIZE_5" value="35.0" type="string" cy:type="String"/>
      <att name="NODE_BORDER_TRANSPARENCY" value="255" type="string" cy:type="String"/>
      <att name="NODE_TOOLTIP" value="" type="string" cy:type="String"/>
      <att name="NODE_CUSTOMGRAPHICS_POSITION_7" value="C,C,c,0.00,0.00" type="string" cy:type="String"/>
      <att name="NODE_CUSTOMGRAPHICS_SIZE_7" value="35.0" type="string" cy:type="String"/>
      <att name="NODE_CUSTOMGRAPHICS_SIZE_1" value="35.0" type="string" cy:type="String"/>
      <att name="NODE_CUSTOMGRAPHICS_POSITION_5" value="C,C,c,0.00,0.00" type="string" cy:type="String"/>
      <att name="NODE_BORDER_STROKE" value="SOLID" type="string" cy:type="String"/>
      <att name="NODE_LABEL_FONT_SIZE" value="12" type="string" cy:type="String"/>
      <att name="NODE_CUSTOMGRAPHICS_3" value="org.cytoscape.ding.customgraphics.NullCustomGraphics,0,[ Remove Graphics ]," type="string" cy:type="String"/>
      <att name="NODE_LABEL_COLOR" value="#000000" type="string" cy:type="String"/>
      <att name="NODE_VISIBLE" value="true" type="string" cy:type="String"/>
      <att name="NODE_LABEL_FONT_FACE" value="SansSerif.plain,plain,12" type="string" cy:type="String"/>
      <att name="NODE_SELECTED" value="false" type="string" cy:type="String"/>
      <att name="NODE_CUSTOMGRAPHICS_POSITION_9" value="C,C,c,0.00,0.00" type="string" cy:type="String"/>
      <att name="NODE_CUSTOMGRAPHICS_POSITION_1" value="C,C,c,0.00,0.00" type="string" cy:type="String"/>
      <att name="NODE_CUSTOMGRAPHICS_9" value="org.cytoscape.ding.customgraphics.NullCustomGraphics,0,[ Remove Graphics ]," type="string" cy:type="String"/>
      <att name="NODE_CUSTOMGRAPHICS_SIZE_9" value="35.0" type="string" cy:type="String"/>
      <att name="NODE_CUSTOMGRAPHICS_5" value="org.cytoscape.ding.customgraphics.NullCustomGraphics,0,[ Remove Graphics ]," type="string" cy:type="String"/>
      <att name="NODE_LABEL" value="" type="string" cy:type="String"/>
      <att name="NODE_CUSTOMGRAPHICS_SIZE_4" value="35.0" type="string" cy:type="String"/>
      <att name="NODE_CUSTOMGRAPHICS_POSITION_8" value="C,C,c,0.00,0.00" type="string" cy:type="String"/>
      <att name="NODE_LABEL_TRANSPARENCY" value="255" type="string" cy:type="String"/>
      <att name="NODE_CUSTOMGRAPHICS_8" value="org.cytoscape.ding.customgraphics.NullCustomGraphics,0,[ Remove Graphics ]," type="string" cy:type="String"/>
      <att name="NODE_CUSTOMGRAPHICS_SIZE_8" value="35.0" type="string" cy:type="String"/>
      <att name="NODE_CUSTOMGRAPHICS_SIZE_3" value="35.0" type="string" cy:type="String"/>
      <att name="NODE_CUSTOMGRAPHICS_1" value="org.cytoscape.ding.customgraphics.NullCustomGraphics,0,[ Remove Graphics ]," type="string" cy:type="String"/>
      <att name="NODE_CUSTOMGRAPHICS_SIZE_2" value="35.0" type="string" cy:type="String"/>
      <att name="COMPOUND_NODE_PADDING" value="10.0" type="string" cy:type="String"/>
      <att name="NODE_LABEL_POSITION" value="C,C,c,0.00,0.00" type="string" cy:type="String"/>
      <att name="COMPOUND_NODE_SHAPE" value="ROUND_RECTANGLE" type="string" cy:type="String"/>
      <att name="NODE_DEPTH" value="0.0" type="string" cy:type="String"/>
      <att name="NODE_LABEL_WIDTH" value="200.0" type="string" cy:type="String"/>
      <att name="NODE_CUSTOMGRAPHICS_POSITION_3" value="C,C,c,0.00,0.00" type="string" cy:type="String"/>
      <att name="NODE_CUSTOMGRAPHICS_2" value="org.cytoscape.ding.customgraphics.NullCustomGraphics,0,[ Remove Graphics ]," type="string" cy:type="String"/>
      <att name="NODE_NESTED_NETWORK_IMAGE_VISIBLE" value="true" type="string" cy:type="String"/>
      <att name="NODE_TRANSPARENCY" value="255" type="string" cy:type="String"/>
      <att name="NODE_CUSTOMGRAPHICS_4" value="org.cytoscape.ding.customgraphics.NullCustomGraphics,0,[ Remove Graphics ]," type="string" cy:type="String"/>
      <att name="NODE_SELECTED_PAINT" value="#FFFF00" type="string" cy:type="String"/>
      <att name="NODE_CUSTOMGRAPHICS_POSITION_2" value="C,C,c,0.00,0.00" type="string" cy:type="String"/>
      <att name="NODE_CUSTOMGRAPHICS_POSITION_4" value="C,C,c,0.00,0.00" type="string" cy:type="String"/>
      <att name="NODE_CUSTOMGRAPHICS_POSITION_6" value="C,C,c,0.00,0.00" type="string" cy:type="String"/>
      <att name="NODE_CUSTOMGRAPHICS_6" value="org.cytoscape.ding.customgraphics.NullCustomGraphics,0,[ Remove Graphics ]," type="string" cy:type="String"/>
      <att name="NODE_CUSTOMGRAPHICS_SIZE_6" value="35.0" type="string" cy:type="String"/>
    </graphics>
  </node>
  <node id="19057" label="A0A318KZ92">
    <att name="shared name" value="A0A318KZ92" type="string" cy:type="String"/>
    <att name="name" value="A0A318KZ92" type="string" cy:type="String"/>
    <att name="selected" value="0" type="boolean" cy:type="Boolean"/>
    <att name="Sequence Source" value="BLASTHIT" type="string" cy:type="String"/>
    <att name="Sequence Count Cluster Number" value="1" type="integer" cy:type="Integer"/>
    <att name="Node Count Cluster Number" value="1" type="integer" cy:type="Integer"/>
    <att name="Cluster Sequence Count" value="42" type="integer" cy:type="Integer"/>
    <att name="Cluster Node Count" value="42" type="integer" cy:type="Integer"/>
    <att name="node.fillColor" value="#FF0000" type="string" cy:type="String"/>
    <att name="Node Count Fill Color" value="#FF0000" type="string" cy:type="String"/>
    <att name="Present in ENA Database?" value="true" type="string" cy:type="String"/>
    <att name="Genome Neighbors in ENA Database?" value="true" type="string" cy:type="String"/>
    <att name="ENA Database Genome ID" value="QJKF01000001" type="string" cy:type="String"/>
    <att name="Organism" value="Nocardia tenerifensis." type="string" cy:type="String"/>
    <att name="Taxonomy ID" value="228006" type="string" cy:type="String"/>
    <att name="UniProt Annotation Status" value="TrEMBL" type="string" cy:type="String"/>
    <att name="Description" type="list" cy:type="List" cy:elementType="String">
      <att name="Description" value="Uncharacterized protein" type="string" cy:type="String"/>
    </att>
    <att name="Swissprot Description" value="NA" type="string" cy:type="String"/>
    <att name="Sequence Length" value="291" type="integer" cy:type="Integer"/>
    <att name="Gene Name" value="DFR70_101596" type="string" cy:type="String"/>
    <att name="NCBI IDs" type="list" cy:type="List" cy:elementType="String">
      <att name="NCBI IDs" value="GI:750458547" type="string" cy:type="String"/>
      <att name="NCBI IDs" value="EMBL-CDS:PXX71174.1" type="string" cy:type="String"/>
      <att name="NCBI IDs" value="REFSEQ:WP_040740420.1" type="string" cy:type="String"/>
    </att>
    <att name="Superkingdom" value="Bacteria" type="string" cy:type="String"/>
    <att name="Kingdom" value="Terrabacteria group" type="string" cy:type="String"/>
    <att name="Phylum" value="Actinobacteria" type="string" cy:type="String"/>
    <att name="Class" value="Actinobacteria" type="string" cy:type="String"/>
    <att name="Order" value="Corynebacteriales" type="string" cy:type="String"/>
    <att name="Family" value="Nocardiaceae" type="string" cy:type="String"/>
    <att name="Genus" value="Nocardia" type="string" cy:type="String"/>
    <att name="Species" value="Nocardia tenerifensis" type="string" cy:type="String"/>
    <att name="EC" value="None" type="string" cy:type="String"/>
    <att name="PFAM" type="list" cy:type="List" cy:elementType="String">
      <att name="PFAM" value="None" type="string" cy:type="String"/>
    </att>
    <att name="PDB" type="list" cy:type="List" cy:elementType="String">
      <att name="PDB" value="None" type="string" cy:type="String"/>
    </att>
    <att name="InterPro (Domain)" value="None" type="string" cy:type="String"/>
    <att name="InterPro (Family)" value="None" type="string" cy:type="String"/>
    <att name="InterPro (Homologous Superfamily)" value="None" type="string" cy:type="String"/>
    <att name="InterPro (Other)" type="list" cy:type="List" cy:elementType="String">
      <att name="InterPro (Other)" value="None" type="string" cy:type="String"/>
    </att>
    <att name="BRENDA ID" value="None" type="string" cy:type="String"/>
    <att name="CAZY Name" type="list" cy:type="List" cy:elementType="String">
      <att name="CAZY Name" value="None" type="string" cy:type="String"/>
    </att>
    <att name="GO Term" type="list" cy:type="List" cy:elementType="String">
      <att name="GO Term" value="None" type="string" cy:type="String"/>
    </att>
    <att name="KEGG ID" value="None" type="string" cy:type="String"/>
    <att name="PATRIC ID" value="None" type="string" cy:type="String"/>
    <att name="STRING ID" value="None" type="string" cy:type="String"/>
    <att name="HMP Body Site" type="list" cy:type="List" cy:elementType="String">
      <att name="HMP Body Site" value="None" type="string" cy:type="String"/>
    </att>
    <att name="HMP Oxygen" value="None" type="string" cy:type="String"/>
    <att name="P01 gDNA" value="False" type="string" cy:type="String"/>
    <att name="Sequence Status" value="complete" type="string" cy:type="String"/>
    <att name="Neighborhood Connectivity" value="0.0" type="real" cy:type="Double"/>
    <att name="Neighbor Pfam Families" type="list" cy:type="List" cy:elementType="String">
      <att name="Neighbor Pfam Families" value="PF00072" type="string" cy:type="String"/>
      <att name="Neighbor Pfam Families" value="PF00107" type="string" cy:type="String"/>
      <att name="Neighbor Pfam Families" value="PF00196" type="string" cy:type="String"/>
      <att name="Neighbor Pfam Families" value="PF00211" type="string" cy:type="String"/>
      <att name="Neighbor Pfam Families" value="PF00344" type="string" cy:type="String"/>
      <att name="Neighbor Pfam Families" value="PF00486" type="string" cy:type="String"/>
      <att name="Neighbor Pfam Families" value="PF00501" type="string" cy:type="String"/>
      <att name="Neighbor Pfam Families" value="PF00550" type="string" cy:type="String"/>
      <att name="Neighbor Pfam Families" value="PF00668" type="string" cy:type="String"/>
      <att name="Neighbor Pfam Families" value="PF00931" type="string" cy:type="String"/>
      <att name="Neighbor Pfam Families" value="PF00975" type="string" cy:type="String"/>
      <att name="Neighbor Pfam Families" value="PF01041" type="string" cy:type="String"/>
      <att name="Neighbor Pfam Families" value="PF01266" type="string" cy:type="String"/>
      <att name="Neighbor Pfam Families" value="PF01494" type="string" cy:type="String"/>
      <att name="Neighbor Pfam Families" value="PF01614" type="string" cy:type="String"/>
      <att name="Neighbor Pfam Families" value="PF02518" type="string" cy:type="String"/>
      <att name="Neighbor Pfam Families" value="PF02667" type="string" cy:type="String"/>
      <att name="Neighbor Pfam Families" value="PF02900" type="string" cy:type="String"/>
      <att name="Neighbor Pfam Families" value="PF03055" type="string" cy:type="String"/>
      <att name="Neighbor Pfam Families" value="PF03704" type="string" cy:type="String"/>
      <att name="Neighbor Pfam Families" value="PF07228" type="string" cy:type="String"/>
      <att name="Neighbor Pfam Families" value="PF07366" type="string" cy:type="String"/>
      <att name="Neighbor Pfam Families" value="PF07681" type="string" cy:type="String"/>
      <att name="Neighbor Pfam Families" value="PF07690" type="string" cy:type="String"/>
      <att name="Neighbor Pfam Families" value="PF07730" type="string" cy:type="String"/>
      <att name="Neighbor Pfam Families" value="PF08240" type="string" cy:type="String"/>
      <att name="Neighbor Pfam Families" value="PF08241" type="string" cy:type="String"/>
      <att name="Neighbor Pfam Families" value="PF08242" type="string" cy:type="String"/>
      <att name="Neighbor Pfam Families" value="PF09339" type="string" cy:type="String"/>
      <att name="Neighbor Pfam Families" value="PF12697" type="string" cy:type="String"/>
      <att name="Neighbor Pfam Families" value="PF12802" type="string" cy:type="String"/>
      <att name="Neighbor Pfam Families" value="PF13191" type="string" cy:type="String"/>
      <att name="Neighbor Pfam Families" value="PF13193" type="string" cy:type="String"/>
      <att name="Neighbor Pfam Families" value="PF13302" type="string" cy:type="String"/>
      <att name="Neighbor Pfam Families" value="PF13360" type="string" cy:type="String"/>
      <att name="Neighbor Pfam Families" value="PF13396" type="string" cy:type="String"/>
      <att name="Neighbor Pfam Families" value="PF13424" type="string" cy:type="String"/>
      <att name="Neighbor Pfam Families" value="PF13466" type="string" cy:type="String"/>
      <att name="Neighbor Pfam Families" value="PF13469" type="string" cy:type="String"/>
      <att name="Neighbor Pfam Families" value="PF13561" type="string" cy:type="String"/>
    </att>
    <att name="Neighbor InterPro Families" type="list" cy:type="List" cy:elementType="String">
      <att name="Neighbor InterPro Families" value="IPR000014" type="string" cy:type="String"/>
      <att name="Neighbor InterPro Families" value="IPR000073" type="string" cy:type="String"/>
      <att name="Neighbor InterPro Families" value="IPR000182" type="string" cy:type="String"/>
      <att name="Neighbor InterPro Families" value="IPR000653" type="string" cy:type="String"/>
      <att name="Neighbor InterPro Families" value="IPR000792" type="string" cy:type="String"/>
      <att name="Neighbor InterPro Families" value="IPR000835" type="string" cy:type="String"/>
      <att name="Neighbor InterPro Families" value="IPR000873" type="string" cy:type="String"/>
      <att name="Neighbor InterPro Families" value="IPR001031" type="string" cy:type="String"/>
      <att name="Neighbor InterPro Families" value="IPR001054" type="string" cy:type="String"/>
      <att name="Neighbor InterPro Families" value="IPR001242" type="string" cy:type="String"/>
      <att name="Neighbor InterPro Families" value="IPR001789" type="string" cy:type="String"/>
      <att name="Neighbor InterPro Families" value="IPR001867" type="string" cy:type="String"/>
      <att name="Neighbor InterPro Families" value="IPR001932" type="string" cy:type="String"/>
      <att name="Neighbor InterPro Families" value="IPR002182" type="string" cy:type="String"/>
      <att name="Neighbor InterPro Families" value="IPR002208" type="string" cy:type="String"/>
      <att name="Neighbor InterPro Families" value="IPR002347" type="string" cy:type="String"/>
      <att name="Neighbor InterPro Families" value="IPR002645" type="string" cy:type="String"/>
      <att name="Neighbor InterPro Families" value="IPR002938" type="string" cy:type="String"/>
      <att name="Neighbor InterPro Families" value="IPR003594" type="string" cy:type="String"/>
      <att name="Neighbor InterPro Families" value="IPR003658" type="string" cy:type="String"/>
      <att name="Neighbor InterPro Families" value="IPR004183" type="string" cy:type="String"/>
      <att name="Neighbor InterPro Families" value="IPR004294" type="string" cy:type="String"/>
      <att name="Neighbor InterPro Families" value="IPR005158" type="string" cy:type="String"/>
      <att name="Neighbor InterPro Families" value="IPR005467" type="string" cy:type="String"/>
      <att name="Neighbor InterPro Families" value="IPR005471" type="string" cy:type="String"/>
      <att name="Neighbor InterPro Families" value="IPR006076" type="string" cy:type="String"/>
      <att name="Neighbor InterPro Families" value="IPR006160" type="string" cy:type="String"/>
      <att name="Neighbor InterPro Families" value="IPR009081" type="string" cy:type="String"/>
      <att name="Neighbor InterPro Families" value="IPR009959" type="string" cy:type="String"/>
      <att name="Neighbor InterPro Families" value="IPR010060" type="string" cy:type="String"/>
      <att name="Neighbor InterPro Families" value="IPR010071" type="string" cy:type="String"/>
      <att name="Neighbor InterPro Families" value="IPR011006" type="string" cy:type="String"/>
      <att name="Neighbor InterPro Families" value="IPR011032" type="string" cy:type="String"/>
      <att name="Neighbor InterPro Families" value="IPR011047" type="string" cy:type="String"/>
      <att name="Neighbor InterPro Families" value="IPR011701" type="string" cy:type="String"/>
      <att name="Neighbor InterPro Families" value="IPR011712" type="string" cy:type="String"/>
      <att name="Neighbor InterPro Families" value="IPR011990" type="string" cy:type="String"/>
      <att name="Neighbor InterPro Families" value="IPR013026" type="string" cy:type="String"/>
      <att name="Neighbor InterPro Families" value="IPR013149" type="string" cy:type="String"/>
      <att name="Neighbor InterPro Families" value="IPR013154" type="string" cy:type="String"/>
      <att name="Neighbor InterPro Families" value="IPR013216" type="string" cy:type="String"/>
      <att name="Neighbor InterPro Families" value="IPR013217" type="string" cy:type="String"/>
      <att name="Neighbor InterPro Families" value="IPR014436" type="string" cy:type="String"/>
      <att name="Neighbor InterPro Families" value="IPR014757" type="string" cy:type="String"/>
      <att name="Neighbor InterPro Families" value="IPR015421" type="string" cy:type="String"/>
      <att name="Neighbor InterPro Families" value="IPR015422" type="string" cy:type="String"/>
      <att name="Neighbor InterPro Families" value="IPR015424" type="string" cy:type="String"/>
      <att name="Neighbor InterPro Families" value="IPR015943" type="string" cy:type="String"/>
      <att name="Neighbor InterPro Families" value="IPR016032" type="string" cy:type="String"/>
      <att name="Neighbor InterPro Families" value="IPR016181" type="string" cy:type="String"/>
      <att name="Neighbor InterPro Families" value="IPR020806" type="string" cy:type="String"/>
      <att name="Neighbor InterPro Families" value="IPR020843" type="string" cy:type="String"/>
      <att name="Neighbor InterPro Families" value="IPR020846" type="string" cy:type="String"/>
      <att name="Neighbor InterPro Families" value="IPR023201" type="string" cy:type="String"/>
      <att name="Neighbor InterPro Families" value="IPR023213" type="string" cy:type="String"/>
      <att name="Neighbor InterPro Families" value="IPR025110" type="string" cy:type="String"/>
      <att name="Neighbor InterPro Families" value="IPR026593" type="string" cy:type="String"/>
      <att name="Neighbor InterPro Families" value="IPR027379" type="string" cy:type="String"/>
      <att name="Neighbor InterPro Families" value="IPR027417" type="string" cy:type="String"/>
      <att name="Neighbor InterPro Families" value="IPR029016" type="string" cy:type="String"/>
      <att name="Neighbor InterPro Families" value="IPR029058" type="string" cy:type="String"/>
      <att name="Neighbor InterPro Families" value="IPR029063" type="string" cy:type="String"/>
      <att name="Neighbor InterPro Families" value="IPR029787" type="string" cy:type="String"/>
      <att name="Neighbor InterPro Families" value="IPR032710" type="string" cy:type="String"/>
      <att name="Neighbor InterPro Families" value="IPR032808" type="string" cy:type="String"/>
      <att name="Neighbor InterPro Families" value="IPR035965" type="string" cy:type="String"/>
      <att name="Neighbor InterPro Families" value="IPR036188" type="string" cy:type="String"/>
      <att name="Neighbor InterPro Families" value="IPR036259" type="string" cy:type="String"/>
      <att name="Neighbor InterPro Families" value="IPR036291" type="string" cy:type="String"/>
      <att name="Neighbor InterPro Families" value="IPR036388" type="string" cy:type="String"/>
      <att name="Neighbor InterPro Families" value="IPR036390" type="string" cy:type="String"/>
      <att name="Neighbor InterPro Families" value="IPR036457" type="string" cy:type="String"/>
      <att name="Neighbor InterPro Families" value="IPR036513" type="string" cy:type="String"/>
      <att name="Neighbor InterPro Families" value="IPR036736" type="string" cy:type="String"/>
      <att name="Neighbor InterPro Families" value="IPR036890" type="string" cy:type="String"/>
      <att name="Neighbor InterPro Families" value="IPR038765" type="string" cy:type="String"/>
      <att name="Neighbor InterPro Families" value="IPR041664" type="string" cy:type="String"/>
      <att name="Neighbor InterPro Families" value="IPR042099" type="string" cy:type="String"/>
    </att>
    <att name="Singleton Number" type="integer" cy:type="Integer"/>
    <att name="Natural Product Cluster Type:" value="Micromonospora/Nocardia" type="string" cy:type="String"/>
    <graphics h="20.0" width="0.0" y="-71.88278853274093" x="13.366814767798616" w="20.0" type="ELLIPSE" z="0.0" outline="#CCCCCC" fill="#FF0000">
      <att name="NODE_CUSTOMGRAPHICS_7" value="org.cytoscape.ding.customgraphics.NullCustomGraphics,0,[ Remove Graphics ]," type="string" cy:type="String"/>
      <att name="NODE_CUSTOMGRAPHICS_SIZE_5" value="35.0" type="string" cy:type="String"/>
      <att name="NODE_BORDER_TRANSPARENCY" value="255" type="string" cy:type="String"/>
      <att name="NODE_TOOLTIP" value="" type="string" cy:type="String"/>
      <att name="NODE_CUSTOMGRAPHICS_POSITION_7" value="C,C,c,0.00,0.00" type="string" cy:type="String"/>
      <att name="NODE_CUSTOMGRAPHICS_SIZE_7" value="35.0" type="string" cy:type="String"/>
      <att name="NODE_CUSTOMGRAPHICS_SIZE_1" value="35.0" type="string" cy:type="String"/>
      <att name="NODE_CUSTOMGRAPHICS_POSITION_5" value="C,C,c,0.00,0.00" type="string" cy:type="String"/>
      <att name="NODE_BORDER_STROKE" value="SOLID" type="string" cy:type="String"/>
      <att name="NODE_LABEL_FONT_SIZE" value="12" type="string" cy:type="String"/>
      <att name="NODE_CUSTOMGRAPHICS_3" value="org.cytoscape.ding.customgraphics.NullCustomGraphics,0,[ Remove Graphics ]," type="string" cy:type="String"/>
      <att name="NODE_LABEL_COLOR" value="#000000" type="string" cy:type="String"/>
      <att name="NODE_VISIBLE" value="true" type="string" cy:type="String"/>
      <att name="NODE_LABEL_FONT_FACE" value="SansSerif.plain,plain,12" type="string" cy:type="String"/>
      <att name="NODE_SELECTED" value="false" type="string" cy:type="String"/>
      <att name="NODE_CUSTOMGRAPHICS_POSITION_9" value="C,C,c,0.00,0.00" type="string" cy:type="String"/>
      <att name="NODE_CUSTOMGRAPHICS_POSITION_1" value="C,C,c,0.00,0.00" type="string" cy:type="String"/>
      <att name="NODE_CUSTOMGRAPHICS_9" value="org.cytoscape.ding.customgraphics.NullCustomGraphics,0,[ Remove Graphics ]," type="string" cy:type="String"/>
      <att name="NODE_CUSTOMGRAPHICS_SIZE_9" value="35.0" type="string" cy:type="String"/>
      <att name="NODE_CUSTOMGRAPHICS_5" value="org.cytoscape.ding.customgraphics.NullCustomGraphics,0,[ Remove Graphics ]," type="string" cy:type="String"/>
      <att name="NODE_LABEL" value="" type="string" cy:type="String"/>
      <att name="NODE_CUSTOMGRAPHICS_SIZE_4" value="35.0" type="string" cy:type="String"/>
      <att name="NODE_CUSTOMGRAPHICS_POSITION_8" value="C,C,c,0.00,0.00" type="string" cy:type="String"/>
      <att name="NODE_LABEL_TRANSPARENCY" value="255" type="string" cy:type="String"/>
      <att name="NODE_CUSTOMGRAPHICS_8" value="org.cytoscape.ding.customgraphics.NullCustomGraphics,0,[ Remove Graphics ]," type="string" cy:type="String"/>
      <att name="NODE_CUSTOMGRAPHICS_SIZE_8" value="35.0" type="string" cy:type="String"/>
      <att name="NODE_CUSTOMGRAPHICS_SIZE_3" value="35.0" type="string" cy:type="String"/>
      <att name="NODE_CUSTOMGRAPHICS_1" value="org.cytoscape.ding.customgraphics.NullCustomGraphics,0,[ Remove Graphics ]," type="string" cy:type="String"/>
      <att name="NODE_CUSTOMGRAPHICS_SIZE_2" value="35.0" type="string" cy:type="String"/>
      <att name="COMPOUND_NODE_PADDING" value="10.0" type="string" cy:type="String"/>
      <att name="NODE_LABEL_POSITION" value="C,C,c,0.00,0.00" type="string" cy:type="String"/>
      <att name="COMPOUND_NODE_SHAPE" value="ROUND_RECTANGLE" type="string" cy:type="String"/>
      <att name="NODE_DEPTH" value="0.0" type="string" cy:type="String"/>
      <att name="NODE_LABEL_WIDTH" value="200.0" type="string" cy:type="String"/>
      <att name="NODE_CUSTOMGRAPHICS_POSITION_3" value="C,C,c,0.00,0.00" type="string" cy:type="String"/>
      <att name="NODE_CUSTOMGRAPHICS_2" value="org.cytoscape.ding.customgraphics.NullCustomGraphics,0,[ Remove Graphics ]," type="string" cy:type="String"/>
      <att name="NODE_NESTED_NETWORK_IMAGE_VISIBLE" value="true" type="string" cy:type="String"/>
      <att name="NODE_TRANSPARENCY" value="255" type="string" cy:type="String"/>
      <att name="NODE_CUSTOMGRAPHICS_4" value="org.cytoscape.ding.customgraphics.NullCustomGraphics,0,[ Remove Graphics ]," type="string" cy:type="String"/>
      <att name="NODE_SELECTED_PAINT" value="#FFFF00" type="string" cy:type="String"/>
      <att name="NODE_CUSTOMGRAPHICS_POSITION_2" value="C,C,c,0.00,0.00" type="string" cy:type="String"/>
      <att name="NODE_CUSTOMGRAPHICS_POSITION_4" value="C,C,c,0.00,0.00" type="string" cy:type="String"/>
      <att name="NODE_CUSTOMGRAPHICS_POSITION_6" value="C,C,c,0.00,0.00" type="string" cy:type="String"/>
      <att name="NODE_CUSTOMGRAPHICS_6" value="org.cytoscape.ding.customgraphics.NullCustomGraphics,0,[ Remove Graphics ]," type="string" cy:type="String"/>
      <att name="NODE_CUSTOMGRAPHICS_SIZE_6" value="35.0" type="string" cy:type="String"/>
    </graphics>
  </node>
  <node id="19056" label="A0A318JNE8">
    <att name="shared name" value="A0A318JNE8" type="string" cy:type="String"/>
    <att name="name" value="A0A318JNE8" type="string" cy:type="String"/>
    <att name="selected" value="0" type="boolean" cy:type="Boolean"/>
    <att name="Sequence Source" value="BLASTHIT" type="string" cy:type="String"/>
    <att name="Sequence Count Cluster Number" value="8" type="integer" cy:type="Integer"/>
    <att name="Node Count Cluster Number" value="8" type="integer" cy:type="Integer"/>
    <att name="Cluster Sequence Count" value="2" type="integer" cy:type="Integer"/>
    <att name="Cluster Node Count" value="2" type="integer" cy:type="Integer"/>
    <att name="node.fillColor" value="#FF69B4" type="string" cy:type="String"/>
    <att name="Node Count Fill Color" value="#FF69B4" type="string" cy:type="String"/>
    <att name="Present in ENA Database?" value="true" type="string" cy:type="String"/>
    <att name="Genome Neighbors in ENA Database?" value="true" type="string" cy:type="String"/>
    <att name="ENA Database Genome ID" value="QJKF01000022" type="string" cy:type="String"/>
    <att name="Organism" value="Nocardia tenerifensis." type="string" cy:type="String"/>
    <att name="Taxonomy ID" value="228006" type="string" cy:type="String"/>
    <att name="UniProt Annotation Status" value="TrEMBL" type="string" cy:type="String"/>
    <att name="Description" type="list" cy:type="List" cy:elementType="String">
      <att name="Description" value="Uncharacterized protein" type="string" cy:type="String"/>
    </att>
    <att name="Swissprot Description" value="NA" type="string" cy:type="String"/>
    <att name="Sequence Length" value="308" type="integer" cy:type="Integer"/>
    <att name="Gene Name" value="DFR70_12257" type="string" cy:type="String"/>
    <att name="NCBI IDs" type="list" cy:type="List" cy:elementType="String">
      <att name="NCBI IDs" value="EMBL-CDS:PXX54916.1" type="string" cy:type="String"/>
    </att>
    <att name="Superkingdom" value="Bacteria" type="string" cy:type="String"/>
    <att name="Kingdom" value="Terrabacteria group" type="string" cy:type="String"/>
    <att name="Phylum" value="Actinobacteria" type="string" cy:type="String"/>
    <att name="Class" value="Actinobacteria" type="string" cy:type="String"/>
    <att name="Order" value="Corynebacteriales" type="string" cy:type="String"/>
    <att name="Family" value="Nocardiaceae" type="string" cy:type="String"/>
    <att name="Genus" value="Nocardia" type="string" cy:type="String"/>
    <att name="Species" value="Nocardia tenerifensis" type="string" cy:type="String"/>
    <att name="EC" value="None" type="string" cy:type="String"/>
    <att name="PFAM" type="list" cy:type="List" cy:elementType="String">
      <att name="PFAM" value="None" type="string" cy:type="String"/>
    </att>
    <att name="PDB" type="list" cy:type="List" cy:elementType="String">
      <att name="PDB" value="None" type="string" cy:type="String"/>
    </att>
    <att name="InterPro (Domain)" value="None" type="string" cy:type="String"/>
    <att name="InterPro (Family)" value="None" type="string" cy:type="String"/>
    <att name="InterPro (Homologous Superfamily)" value="None" type="string" cy:type="String"/>
    <att name="InterPro (Other)" type="list" cy:type="List" cy:elementType="String">
      <att name="InterPro (Other)" value="None" type="string" cy:type="String"/>
    </att>
    <att name="BRENDA ID" value="None" type="string" cy:type="String"/>
    <att name="CAZY Name" type="list" cy:type="List" cy:elementType="String">
      <att name="CAZY Name" value="None" type="string" cy:type="String"/>
    </att>
    <att name="GO Term" type="list" cy:type="List" cy:elementType="String">
      <att name="GO Term" value="None" type="string" cy:type="String"/>
    </att>
    <att name="KEGG ID" value="None" type="string" cy:type="String"/>
    <att name="PATRIC ID" value="None" type="string" cy:type="String"/>
    <att name="STRING ID" value="None" type="string" cy:type="String"/>
    <att name="HMP Body Site" type="list" cy:type="List" cy:elementType="String">
      <att name="HMP Body Site" value="None" type="string" cy:type="String"/>
    </att>
    <att name="HMP Oxygen" value="None" type="string" cy:type="String"/>
    <att name="P01 gDNA" value="False" type="string" cy:type="String"/>
    <att name="Sequence Status" value="complete" type="string" cy:type="String"/>
    <att name="Neighborhood Connectivity" value="0.0" type="real" cy:type="Double"/>
    <att name="Neighbor Pfam Families" type="list" cy:type="List" cy:elementType="String">
      <att name="Neighbor Pfam Families" value="PF00009" type="string" cy:type="String"/>
      <att name="Neighbor Pfam Families" value="PF00067" type="string" cy:type="String"/>
      <att name="Neighbor Pfam Families" value="PF00106" type="string" cy:type="String"/>
      <att name="Neighbor Pfam Families" value="PF00126" type="string" cy:type="String"/>
      <att name="Neighbor Pfam Families" value="PF00174" type="string" cy:type="String"/>
      <att name="Neighbor Pfam Families" value="PF00296" type="string" cy:type="String"/>
      <att name="Neighbor Pfam Families" value="PF00465" type="string" cy:type="String"/>
      <att name="Neighbor Pfam Families" value="PF00903" type="string" cy:type="String"/>
      <att name="Neighbor Pfam Families" value="PF00923" type="string" cy:type="String"/>
      <att name="Neighbor Pfam Families" value="PF01507" type="string" cy:type="String"/>
      <att name="Neighbor Pfam Families" value="PF01583" type="string" cy:type="String"/>
      <att name="Neighbor Pfam Families" value="PF01965" type="string" cy:type="String"/>
      <att name="Neighbor Pfam Families" value="PF02852" type="string" cy:type="String"/>
      <att name="Neighbor Pfam Families" value="PF03466" type="string" cy:type="String"/>
      <att name="Neighbor Pfam Families" value="PF04072" type="string" cy:type="String"/>
      <att name="Neighbor Pfam Families" value="PF07690" type="string" cy:type="String"/>
      <att name="Neighbor Pfam Families" value="PF07992" type="string" cy:type="String"/>
      <att name="Neighbor Pfam Families" value="PF12697" type="string" cy:type="String"/>
      <att name="Neighbor Pfam Families" value="PF13419" type="string" cy:type="String"/>
      <att name="Neighbor Pfam Families" value="PF13454" type="string" cy:type="String"/>
      <att name="Neighbor Pfam Families" value="PF13469" type="string" cy:type="String"/>
      <att name="Neighbor Pfam Families" value="PF13489" type="string" cy:type="String"/>
    </att>
    <att name="Neighbor InterPro Families" type="list" cy:type="List" cy:elementType="String">
      <att name="Neighbor InterPro Families" value="IPR000073" type="string" cy:type="String"/>
      <att name="Neighbor InterPro Families" value="IPR000572" type="string" cy:type="String"/>
      <att name="Neighbor InterPro Families" value="IPR000795" type="string" cy:type="String"/>
      <att name="Neighbor InterPro Families" value="IPR000847" type="string" cy:type="String"/>
      <att name="Neighbor InterPro Families" value="IPR001100" type="string" cy:type="String"/>
      <att name="Neighbor InterPro Families" value="IPR001128" type="string" cy:type="String"/>
      <att name="Neighbor InterPro Families" value="IPR001585" type="string" cy:type="String"/>
      <att name="Neighbor InterPro Families" value="IPR001670" type="string" cy:type="String"/>
      <att name="Neighbor InterPro Families" value="IPR002347" type="string" cy:type="String"/>
      <att name="Neighbor InterPro Families" value="IPR002401" type="string" cy:type="String"/>
      <att name="Neighbor InterPro Families" value="IPR002500" type="string" cy:type="String"/>
      <att name="Neighbor InterPro Families" value="IPR002818" type="string" cy:type="String"/>
      <att name="Neighbor InterPro Families" value="IPR002891" type="string" cy:type="String"/>
      <att name="Neighbor InterPro Families" value="IPR004099" type="string" cy:type="String"/>
      <att name="Neighbor InterPro Families" value="IPR004360" type="string" cy:type="String"/>
      <att name="Neighbor InterPro Families" value="IPR005119" type="string" cy:type="String"/>
      <att name="Neighbor InterPro Families" value="IPR005225" type="string" cy:type="String"/>
      <att name="Neighbor InterPro Families" value="IPR006439" type="string" cy:type="String"/>
      <att name="Neighbor InterPro Families" value="IPR007213" type="string" cy:type="String"/>
      <att name="Neighbor InterPro Families" value="IPR009000" type="string" cy:type="String"/>
      <att name="Neighbor InterPro Families" value="IPR009001" type="string" cy:type="String"/>
      <att name="Neighbor InterPro Families" value="IPR010982" type="string" cy:type="String"/>
      <att name="Neighbor InterPro Families" value="IPR011251" type="string" cy:type="String"/>
      <att name="Neighbor InterPro Families" value="IPR011610" type="string" cy:type="String"/>
      <att name="Neighbor InterPro Families" value="IPR011701" type="string" cy:type="String"/>
      <att name="Neighbor InterPro Families" value="IPR011779" type="string" cy:type="String"/>
      <att name="Neighbor InterPro Families" value="IPR011784" type="string" cy:type="String"/>
      <att name="Neighbor InterPro Families" value="IPR013785" type="string" cy:type="String"/>
      <att name="Neighbor InterPro Families" value="IPR014729" type="string" cy:type="String"/>
      <att name="Neighbor InterPro Families" value="IPR016156" type="string" cy:type="String"/>
      <att name="Neighbor InterPro Families" value="IPR016174" type="string" cy:type="String"/>
      <att name="Neighbor InterPro Families" value="IPR016205" type="string" cy:type="String"/>
      <att name="Neighbor InterPro Families" value="IPR017853" type="string" cy:type="String"/>
      <att name="Neighbor InterPro Families" value="IPR019921" type="string" cy:type="String"/>
      <att name="Neighbor InterPro Families" value="IPR020846" type="string" cy:type="String"/>
      <att name="Neighbor InterPro Families" value="IPR023198" type="string" cy:type="String"/>
      <att name="Neighbor InterPro Families" value="IPR023214" type="string" cy:type="String"/>
      <att name="Neighbor InterPro Families" value="IPR023753" type="string" cy:type="String"/>
      <att name="Neighbor InterPro Families" value="IPR027417" type="string" cy:type="String"/>
      <att name="Neighbor InterPro Families" value="IPR029058" type="string" cy:type="String"/>
      <att name="Neighbor InterPro Families" value="IPR029062" type="string" cy:type="String"/>
      <att name="Neighbor InterPro Families" value="IPR029063" type="string" cy:type="String"/>
      <att name="Neighbor InterPro Families" value="IPR029068" type="string" cy:type="String"/>
      <att name="Neighbor InterPro Families" value="IPR036188" type="string" cy:type="String"/>
      <att name="Neighbor InterPro Families" value="IPR036259" type="string" cy:type="String"/>
      <att name="Neighbor InterPro Families" value="IPR036291" type="string" cy:type="String"/>
      <att name="Neighbor InterPro Families" value="IPR036374" type="string" cy:type="String"/>
      <att name="Neighbor InterPro Families" value="IPR036388" type="string" cy:type="String"/>
      <att name="Neighbor InterPro Families" value="IPR036390" type="string" cy:type="String"/>
      <att name="Neighbor InterPro Families" value="IPR036396" type="string" cy:type="String"/>
      <att name="Neighbor InterPro Families" value="IPR036412" type="string" cy:type="String"/>
      <att name="Neighbor InterPro Families" value="IPR036661" type="string" cy:type="String"/>
      <att name="Neighbor InterPro Families" value="IPR037523" type="string" cy:type="String"/>
      <att name="Neighbor InterPro Families" value="IPR038732" type="string" cy:type="String"/>
      <att name="Neighbor InterPro Families" value="IPR041492" type="string" cy:type="String"/>
      <att name="Neighbor InterPro Families" value="IPR041757" type="string" cy:type="String"/>
      <att name="Neighbor InterPro Families" value="IPR044138" type="string" cy:type="String"/>
      <att name="Neighbor InterPro Families" value="IPR044139" type="string" cy:type="String"/>
    </att>
    <att name="Singleton Number" type="integer" cy:type="Integer"/>
    <att name="Natural Product Cluster Type:" value="Actinomadura/Streptomyces" type="string" cy:type="String"/>
    <graphics h="20.0" width="0.0" y="370.11721146725904" x="-105.63318523220138" w="20.0" type="ELLIPSE" z="0.0" outline="#CCCCCC" fill="#008000">
      <att name="NODE_CUSTOMGRAPHICS_7" value="org.cytoscape.ding.customgraphics.NullCustomGraphics,0,[ Remove Graphics ]," type="string" cy:type="String"/>
      <att name="NODE_CUSTOMGRAPHICS_SIZE_5" value="35.0" type="string" cy:type="String"/>
      <att name="NODE_BORDER_TRANSPARENCY" value="255" type="string" cy:type="String"/>
      <att name="NODE_TOOLTIP" value="" type="string" cy:type="String"/>
      <att name="NODE_CUSTOMGRAPHICS_POSITION_7" value="C,C,c,0.00,0.00" type="string" cy:type="String"/>
      <att name="NODE_CUSTOMGRAPHICS_SIZE_7" value="35.0" type="string" cy:type="String"/>
      <att name="NODE_CUSTOMGRAPHICS_SIZE_1" value="35.0" type="string" cy:type="String"/>
      <att name="NODE_CUSTOMGRAPHICS_POSITION_5" value="C,C,c,0.00,0.00" type="string" cy:type="String"/>
      <att name="NODE_BORDER_STROKE" value="SOLID" type="string" cy:type="String"/>
      <att name="NODE_LABEL_FONT_SIZE" value="12" type="string" cy:type="String"/>
      <att name="NODE_CUSTOMGRAPHICS_3" value="org.cytoscape.ding.customgraphics.NullCustomGraphics,0,[ Remove Graphics ]," type="string" cy:type="String"/>
      <att name="NODE_LABEL_COLOR" value="#000000" type="string" cy:type="String"/>
      <att name="NODE_VISIBLE" value="true" type="string" cy:type="String"/>
      <att name="NODE_LABEL_FONT_FACE" value="SansSerif.plain,plain,12" type="string" cy:type="String"/>
      <att name="NODE_SELECTED" value="false" type="string" cy:type="String"/>
      <att name="NODE_CUSTOMGRAPHICS_POSITION_9" value="C,C,c,0.00,0.00" type="string" cy:type="String"/>
      <att name="NODE_CUSTOMGRAPHICS_POSITION_1" value="C,C,c,0.00,0.00" type="string" cy:type="String"/>
      <att name="NODE_CUSTOMGRAPHICS_9" value="org.cytoscape.ding.customgraphics.NullCustomGraphics,0,[ Remove Graphics ]," type="string" cy:type="String"/>
      <att name="NODE_CUSTOMGRAPHICS_SIZE_9" value="35.0" type="string" cy:type="String"/>
      <att name="NODE_CUSTOMGRAPHICS_5" value="org.cytoscape.ding.customgraphics.NullCustomGraphics,0,[ Remove Graphics ]," type="string" cy:type="String"/>
      <att name="NODE_LABEL" value="" type="string" cy:type="String"/>
      <att name="NODE_CUSTOMGRAPHICS_SIZE_4" value="35.0" type="string" cy:type="String"/>
      <att name="NODE_CUSTOMGRAPHICS_POSITION_8" value="C,C,c,0.00,0.00" type="string" cy:type="String"/>
      <att name="NODE_LABEL_TRANSPARENCY" value="255" type="string" cy:type="String"/>
      <att name="NODE_CUSTOMGRAPHICS_8" value="org.cytoscape.ding.customgraphics.NullCustomGraphics,0,[ Remove Graphics ]," type="string" cy:type="String"/>
      <att name="NODE_CUSTOMGRAPHICS_SIZE_8" value="35.0" type="string" cy:type="String"/>
      <att name="NODE_CUSTOMGRAPHICS_SIZE_3" value="35.0" type="string" cy:type="String"/>
      <att name="NODE_CUSTOMGRAPHICS_1" value="org.cytoscape.ding.customgraphics.NullCustomGraphics,0,[ Remove Graphics ]," type="string" cy:type="String"/>
      <att name="NODE_CUSTOMGRAPHICS_SIZE_2" value="35.0" type="string" cy:type="String"/>
      <att name="COMPOUND_NODE_PADDING" value="10.0" type="string" cy:type="String"/>
      <att name="NODE_LABEL_POSITION" value="C,C,c,0.00,0.00" type="string" cy:type="String"/>
      <att name="COMPOUND_NODE_SHAPE" value="ROUND_RECTANGLE" type="string" cy:type="String"/>
      <att name="NODE_DEPTH" value="0.0" type="string" cy:type="String"/>
      <att name="NODE_LABEL_WIDTH" value="200.0" type="string" cy:type="String"/>
      <att name="NODE_CUSTOMGRAPHICS_POSITION_3" value="C,C,c,0.00,0.00" type="string" cy:type="String"/>
      <att name="NODE_CUSTOMGRAPHICS_2" value="org.cytoscape.ding.customgraphics.NullCustomGraphics,0,[ Remove Graphics ]," type="string" cy:type="String"/>
      <att name="NODE_NESTED_NETWORK_IMAGE_VISIBLE" value="true" type="string" cy:type="String"/>
      <att name="NODE_TRANSPARENCY" value="255" type="string" cy:type="String"/>
      <att name="NODE_CUSTOMGRAPHICS_4" value="org.cytoscape.ding.customgraphics.NullCustomGraphics,0,[ Remove Graphics ]," type="string" cy:type="String"/>
      <att name="NODE_SELECTED_PAINT" value="#FFFF00" type="string" cy:type="String"/>
      <att name="NODE_CUSTOMGRAPHICS_POSITION_2" value="C,C,c,0.00,0.00" type="string" cy:type="String"/>
      <att name="NODE_CUSTOMGRAPHICS_POSITION_4" value="C,C,c,0.00,0.00" type="string" cy:type="String"/>
      <att name="NODE_CUSTOMGRAPHICS_POSITION_6" value="C,C,c,0.00,0.00" type="string" cy:type="String"/>
      <att name="NODE_CUSTOMGRAPHICS_6" value="org.cytoscape.ding.customgraphics.NullCustomGraphics,0,[ Remove Graphics ]," type="string" cy:type="String"/>
      <att name="NODE_CUSTOMGRAPHICS_SIZE_6" value="35.0" type="string" cy:type="String"/>
    </graphics>
  </node>
  <node id="19055" label="A0A2W6DQ74">
    <att name="shared name" value="A0A2W6DQ74" type="string" cy:type="String"/>
    <att name="name" value="A0A2W6DQ74" type="string" cy:type="String"/>
    <att name="selected" value="0" type="boolean" cy:type="Boolean"/>
    <att name="Sequence Source" value="BLASTHIT" type="string" cy:type="String"/>
    <att name="Sequence Count Cluster Number" value="1" type="integer" cy:type="Integer"/>
    <att name="Node Count Cluster Number" value="1" type="integer" cy:type="Integer"/>
    <att name="Cluster Sequence Count" value="42" type="integer" cy:type="Integer"/>
    <att name="Cluster Node Count" value="42" type="integer" cy:type="Integer"/>
    <att name="node.fillColor" value="#FF0000" type="string" cy:type="String"/>
    <att name="Node Count Fill Color" value="#FF0000" type="string" cy:type="String"/>
    <att name="Present in ENA Database?" value="true" type="string" cy:type="String"/>
    <att name="Genome Neighbors in ENA Database?" value="true" type="string" cy:type="String"/>
    <att name="ENA Database Genome ID" value="QHCB01000381" type="string" cy:type="String"/>
    <att name="Organism" value="Pseudonocardiales bacterium." type="string" cy:type="String"/>
    <att name="Taxonomy ID" value="2201155" type="string" cy:type="String"/>
    <att name="UniProt Annotation Status" value="TrEMBL" type="string" cy:type="String"/>
    <att name="Description" type="list" cy:type="List" cy:elementType="String">
      <att name="Description" value="Uncharacterized protein" type="string" cy:type="String"/>
    </att>
    <att name="Swissprot Description" value="NA" type="string" cy:type="String"/>
    <att name="Sequence Length" value="293" type="integer" cy:type="Integer"/>
    <att name="Gene Name" value="DLM58_20185" type="string" cy:type="String"/>
    <att name="NCBI IDs" type="list" cy:type="List" cy:elementType="String">
      <att name="NCBI IDs" value="EMBL-CDS:PZS26715.1" type="string" cy:type="String"/>
    </att>
    <att name="Superkingdom" value="Bacteria" type="string" cy:type="String"/>
    <att name="Kingdom" value="Terrabacteria group" type="string" cy:type="String"/>
    <att name="Phylum" value="Actinobacteria" type="string" cy:type="String"/>
    <att name="Class" value="Actinobacteria" type="string" cy:type="String"/>
    <att name="Order" value="Pseudonocardiales" type="string" cy:type="String"/>
    <att name="Family" value="unclassified Pseudonocard" type="string" cy:type="String"/>
    <att name="Genus" value="NA" type="string" cy:type="String"/>
    <att name="Species" value="Pseudonocardiales bacterium" type="string" cy:type="String"/>
    <att name="EC" value="None" type="string" cy:type="String"/>
    <att name="PFAM" type="list" cy:type="List" cy:elementType="String">
      <att name="PFAM" value="None" type="string" cy:type="String"/>
    </att>
    <att name="PDB" type="list" cy:type="List" cy:elementType="String">
      <att name="PDB" value="None" type="string" cy:type="String"/>
    </att>
    <att name="InterPro (Domain)" value="None" type="string" cy:type="String"/>
    <att name="InterPro (Family)" value="None" type="string" cy:type="String"/>
    <att name="InterPro (Homologous Superfamily)" value="None" type="string" cy:type="String"/>
    <att name="InterPro (Other)" type="list" cy:type="List" cy:elementType="String">
      <att name="InterPro (Other)" value="None" type="string" cy:type="String"/>
    </att>
    <att name="BRENDA ID" value="None" type="string" cy:type="String"/>
    <att name="CAZY Name" type="list" cy:type="List" cy:elementType="String">
      <att name="CAZY Name" value="None" type="string" cy:type="String"/>
    </att>
    <att name="GO Term" type="list" cy:type="List" cy:elementType="String">
      <att name="GO Term" value="None" type="string" cy:type="String"/>
    </att>
    <att name="KEGG ID" value="None" type="string" cy:type="String"/>
    <att name="PATRIC ID" value="None" type="string" cy:type="String"/>
    <att name="STRING ID" value="None" type="string" cy:type="String"/>
    <att name="HMP Body Site" type="list" cy:type="List" cy:elementType="String">
      <att name="HMP Body Site" value="None" type="string" cy:type="String"/>
    </att>
    <att name="HMP Oxygen" value="None" type="string" cy:type="String"/>
    <att name="P01 gDNA" value="False" type="string" cy:type="String"/>
    <att name="Sequence Status" value="complete" type="string" cy:type="String"/>
    <att name="Neighborhood Connectivity" value="0.0" type="real" cy:type="Double"/>
    <att name="Neighbor Pfam Families" type="list" cy:type="List" cy:elementType="String">
      <att name="Neighbor Pfam Families" value="PF01041" type="string" cy:type="String"/>
      <att name="Neighbor Pfam Families" value="PF07690" type="string" cy:type="String"/>
      <att name="Neighbor Pfam Families" value="PF13450" type="string" cy:type="String"/>
      <att name="Neighbor Pfam Families" value="PF13469" type="string" cy:type="String"/>
      <att name="Neighbor Pfam Families" value="PF13561" type="string" cy:type="String"/>
      <att name="Neighbor Pfam Families" value="PF13649" type="string" cy:type="String"/>
    </att>
    <att name="Neighbor InterPro Families" type="list" cy:type="List" cy:elementType="String">
      <att name="Neighbor InterPro Families" value="IPR000653" type="string" cy:type="String"/>
      <att name="Neighbor InterPro Families" value="IPR001958" type="string" cy:type="String"/>
      <att name="Neighbor InterPro Families" value="IPR002347" type="string" cy:type="String"/>
      <att name="Neighbor InterPro Families" value="IPR011701" type="string" cy:type="String"/>
      <att name="Neighbor InterPro Families" value="IPR015421" type="string" cy:type="String"/>
      <att name="Neighbor InterPro Families" value="IPR015422" type="string" cy:type="String"/>
      <att name="Neighbor InterPro Families" value="IPR015424" type="string" cy:type="String"/>
      <att name="Neighbor InterPro Families" value="IPR020846" type="string" cy:type="String"/>
      <att name="Neighbor InterPro Families" value="IPR027417" type="string" cy:type="String"/>
      <att name="Neighbor InterPro Families" value="IPR029063" type="string" cy:type="String"/>
      <att name="Neighbor InterPro Families" value="IPR036188" type="string" cy:type="String"/>
      <att name="Neighbor InterPro Families" value="IPR036259" type="string" cy:type="String"/>
      <att name="Neighbor InterPro Families" value="IPR036291" type="string" cy:type="String"/>
      <att name="Neighbor InterPro Families" value="IPR041698" type="string" cy:type="String"/>
    </att>
    <att name="Singleton Number" type="integer" cy:type="Integer"/>
    <att name="Natural Product Cluster Type:" value="Micromonospora/Nocardia" type="string" cy:type="String"/>
    <graphics h="20.0" width="0.0" y="-94.88278853274093" x="-28.633185232201384" w="20.0" type="ELLIPSE" z="0.0" outline="#CCCCCC" fill="#FF0000">
      <att name="NODE_CUSTOMGRAPHICS_7" value="org.cytoscape.ding.customgraphics.NullCustomGraphics,0,[ Remove Graphics ]," type="string" cy:type="String"/>
      <att name="NODE_CUSTOMGRAPHICS_SIZE_5" value="35.0" type="string" cy:type="String"/>
      <att name="NODE_BORDER_TRANSPARENCY" value="255" type="string" cy:type="String"/>
      <att name="NODE_TOOLTIP" value="" type="string" cy:type="String"/>
      <att name="NODE_CUSTOMGRAPHICS_POSITION_7" value="C,C,c,0.00,0.00" type="string" cy:type="String"/>
      <att name="NODE_CUSTOMGRAPHICS_SIZE_7" value="35.0" type="string" cy:type="String"/>
      <att name="NODE_CUSTOMGRAPHICS_SIZE_1" value="35.0" type="string" cy:type="String"/>
      <att name="NODE_CUSTOMGRAPHICS_POSITION_5" value="C,C,c,0.00,0.00" type="string" cy:type="String"/>
      <att name="NODE_BORDER_STROKE" value="SOLID" type="string" cy:type="String"/>
      <att name="NODE_LABEL_FONT_SIZE" value="12" type="string" cy:type="String"/>
      <att name="NODE_CUSTOMGRAPHICS_3" value="org.cytoscape.ding.customgraphics.NullCustomGraphics,0,[ Remove Graphics ]," type="string" cy:type="String"/>
      <att name="NODE_LABEL_COLOR" value="#000000" type="string" cy:type="String"/>
      <att name="NODE_VISIBLE" value="true" type="string" cy:type="String"/>
      <att name="NODE_LABEL_FONT_FACE" value="SansSerif.plain,plain,12" type="string" cy:type="String"/>
      <att name="NODE_SELECTED" value="false" type="string" cy:type="String"/>
      <att name="NODE_CUSTOMGRAPHICS_POSITION_9" value="C,C,c,0.00,0.00" type="string" cy:type="String"/>
      <att name="NODE_CUSTOMGRAPHICS_POSITION_1" value="C,C,c,0.00,0.00" type="string" cy:type="String"/>
      <att name="NODE_CUSTOMGRAPHICS_9" value="org.cytoscape.ding.customgraphics.NullCustomGraphics,0,[ Remove Graphics ]," type="string" cy:type="String"/>
      <att name="NODE_CUSTOMGRAPHICS_SIZE_9" value="35.0" type="string" cy:type="String"/>
      <att name="NODE_CUSTOMGRAPHICS_5" value="org.cytoscape.ding.customgraphics.NullCustomGraphics,0,[ Remove Graphics ]," type="string" cy:type="String"/>
      <att name="NODE_LABEL" value="" type="string" cy:type="String"/>
      <att name="NODE_CUSTOMGRAPHICS_SIZE_4" value="35.0" type="string" cy:type="String"/>
      <att name="NODE_CUSTOMGRAPHICS_POSITION_8" value="C,C,c,0.00,0.00" type="string" cy:type="String"/>
      <att name="NODE_LABEL_TRANSPARENCY" value="255" type="string" cy:type="String"/>
      <att name="NODE_CUSTOMGRAPHICS_8" value="org.cytoscape.ding.customgraphics.NullCustomGraphics,0,[ Remove Graphics ]," type="string" cy:type="String"/>
      <att name="NODE_CUSTOMGRAPHICS_SIZE_8" value="35.0" type="string" cy:type="String"/>
      <att name="NODE_CUSTOMGRAPHICS_SIZE_3" value="35.0" type="string" cy:type="String"/>
      <att name="NODE_CUSTOMGRAPHICS_1" value="org.cytoscape.ding.customgraphics.NullCustomGraphics,0,[ Remove Graphics ]," type="string" cy:type="String"/>
      <att name="NODE_CUSTOMGRAPHICS_SIZE_2" value="35.0" type="string" cy:type="String"/>
      <att name="COMPOUND_NODE_PADDING" value="10.0" type="string" cy:type="String"/>
      <att name="NODE_LABEL_POSITION" value="C,C,c,0.00,0.00" type="string" cy:type="String"/>
      <att name="COMPOUND_NODE_SHAPE" value="ROUND_RECTANGLE" type="string" cy:type="String"/>
      <att name="NODE_DEPTH" value="0.0" type="string" cy:type="String"/>
      <att name="NODE_LABEL_WIDTH" value="200.0" type="string" cy:type="String"/>
      <att name="NODE_CUSTOMGRAPHICS_POSITION_3" value="C,C,c,0.00,0.00" type="string" cy:type="String"/>
      <att name="NODE_CUSTOMGRAPHICS_2" value="org.cytoscape.ding.customgraphics.NullCustomGraphics,0,[ Remove Graphics ]," type="string" cy:type="String"/>
      <att name="NODE_NESTED_NETWORK_IMAGE_VISIBLE" value="true" type="string" cy:type="String"/>
      <att name="NODE_TRANSPARENCY" value="255" type="string" cy:type="String"/>
      <att name="NODE_CUSTOMGRAPHICS_4" value="org.cytoscape.ding.customgraphics.NullCustomGraphics,0,[ Remove Graphics ]," type="string" cy:type="String"/>
      <att name="NODE_SELECTED_PAINT" value="#FFFF00" type="string" cy:type="String"/>
      <att name="NODE_CUSTOMGRAPHICS_POSITION_2" value="C,C,c,0.00,0.00" type="string" cy:type="String"/>
      <att name="NODE_CUSTOMGRAPHICS_POSITION_4" value="C,C,c,0.00,0.00" type="string" cy:type="String"/>
      <att name="NODE_CUSTOMGRAPHICS_POSITION_6" value="C,C,c,0.00,0.00" type="string" cy:type="String"/>
      <att name="NODE_CUSTOMGRAPHICS_6" value="org.cytoscape.ding.customgraphics.NullCustomGraphics,0,[ Remove Graphics ]," type="string" cy:type="String"/>
      <att name="NODE_CUSTOMGRAPHICS_SIZE_6" value="35.0" type="string" cy:type="String"/>
    </graphics>
  </node>
  <node id="19054" label="A0A2W2CSS1">
    <att name="shared name" value="A0A2W2CSS1" type="string" cy:type="String"/>
    <att name="name" value="A0A2W2CSS1" type="string" cy:type="String"/>
    <att name="selected" value="0" type="boolean" cy:type="Boolean"/>
    <att name="Sequence Source" value="BLASTHIT" type="string" cy:type="String"/>
    <att name="Sequence Count Cluster Number" value="4" type="integer" cy:type="Integer"/>
    <att name="Node Count Cluster Number" value="4" type="integer" cy:type="Integer"/>
    <att name="Cluster Sequence Count" value="19" type="integer" cy:type="Integer"/>
    <att name="Cluster Node Count" value="19" type="integer" cy:type="Integer"/>
    <att name="node.fillColor" value="#008000" type="string" cy:type="String"/>
    <att name="Node Count Fill Color" value="#008000" type="string" cy:type="String"/>
    <att name="Present in ENA Database?" value="true" type="string" cy:type="String"/>
    <att name="Genome Neighbors in ENA Database?" value="true" type="string" cy:type="String"/>
    <att name="ENA Database Genome ID" value="POTX01000003" type="string" cy:type="String"/>
    <att name="Organism" value="Jishengella endophytica." type="string" cy:type="String"/>
    <att name="Taxonomy ID" value="515350" type="string" cy:type="String"/>
    <att name="UniProt Annotation Status" value="TrEMBL" type="string" cy:type="String"/>
    <att name="Description" type="list" cy:type="List" cy:elementType="String">
      <att name="Description" value="Uncharacterized protein" type="string" cy:type="String"/>
    </att>
    <att name="Swissprot Description" value="NA" type="string" cy:type="String"/>
    <att name="Sequence Length" value="246" type="integer" cy:type="Integer"/>
    <att name="Gene Name" value="C1I93_00930" type="string" cy:type="String"/>
    <att name="NCBI IDs" type="list" cy:type="List" cy:elementType="String">
      <att name="NCBI IDs" value="EMBL-CDS:PZG00931.1" type="string" cy:type="String"/>
    </att>
    <att name="Superkingdom" value="Bacteria" type="string" cy:type="String"/>
    <att name="Kingdom" value="Terrabacteria group" type="string" cy:type="String"/>
    <att name="Phylum" value="Actinobacteria" type="string" cy:type="String"/>
    <att name="Class" value="Actinobacteria" type="string" cy:type="String"/>
    <att name="Order" value="Micromonosporales" type="string" cy:type="String"/>
    <att name="Family" value="Micromonosporaceae" type="string" cy:type="String"/>
    <att name="Genus" value="Micromonospora" type="string" cy:type="String"/>
    <att name="Species" value="Micromonospora endophytica (Xie et al. 2001) Li et" type="string" cy:type="String"/>
    <att name="EC" value="None" type="string" cy:type="String"/>
    <att name="PFAM" type="list" cy:type="List" cy:elementType="String">
      <att name="PFAM" value="None" type="string" cy:type="String"/>
    </att>
    <att name="PDB" type="list" cy:type="List" cy:elementType="String">
      <att name="PDB" value="None" type="string" cy:type="String"/>
    </att>
    <att name="InterPro (Domain)" value="None" type="string" cy:type="String"/>
    <att name="InterPro (Family)" value="None" type="string" cy:type="String"/>
    <att name="InterPro (Homologous Superfamily)" value="None" type="string" cy:type="String"/>
    <att name="InterPro (Other)" type="list" cy:type="List" cy:elementType="String">
      <att name="InterPro (Other)" value="None" type="string" cy:type="String"/>
    </att>
    <att name="BRENDA ID" value="None" type="string" cy:type="String"/>
    <att name="CAZY Name" type="list" cy:type="List" cy:elementType="String">
      <att name="CAZY Name" value="None" type="string" cy:type="String"/>
    </att>
    <att name="GO Term" type="list" cy:type="List" cy:elementType="String">
      <att name="GO Term" value="None" type="string" cy:type="String"/>
    </att>
    <att name="KEGG ID" value="None" type="string" cy:type="String"/>
    <att name="PATRIC ID" value="None" type="string" cy:type="String"/>
    <att name="STRING ID" value="None" type="string" cy:type="String"/>
    <att name="HMP Body Site" type="list" cy:type="List" cy:elementType="String">
      <att name="HMP Body Site" value="None" type="string" cy:type="String"/>
    </att>
    <att name="HMP Oxygen" value="None" type="string" cy:type="String"/>
    <att name="P01 gDNA" value="False" type="string" cy:type="String"/>
    <att name="Sequence Status" value="complete" type="string" cy:type="String"/>
    <att name="Neighborhood Connectivity" value="0.0" type="real" cy:type="Double"/>
    <att name="Neighbor Pfam Families" type="list" cy:type="List" cy:elementType="String">
      <att name="Neighbor Pfam Families" value="PF00009" type="string" cy:type="String"/>
      <att name="Neighbor Pfam Families" value="PF00171" type="string" cy:type="String"/>
      <att name="Neighbor Pfam Families" value="PF00196" type="string" cy:type="String"/>
      <att name="Neighbor Pfam Families" value="PF00248" type="string" cy:type="String"/>
      <att name="Neighbor Pfam Families" value="PF00441" type="string" cy:type="String"/>
      <att name="Neighbor Pfam Families" value="PF00456" type="string" cy:type="String"/>
      <att name="Neighbor Pfam Families" value="PF00486" type="string" cy:type="String"/>
      <att name="Neighbor Pfam Families" value="PF00501" type="string" cy:type="String"/>
      <att name="Neighbor Pfam Families" value="PF00535" type="string" cy:type="String"/>
      <att name="Neighbor Pfam Families" value="PF00576" type="string" cy:type="String"/>
      <att name="Neighbor Pfam Families" value="PF00696" type="string" cy:type="String"/>
      <att name="Neighbor Pfam Families" value="PF00931" type="string" cy:type="String"/>
      <att name="Neighbor Pfam Families" value="PF00984" type="string" cy:type="String"/>
      <att name="Neighbor Pfam Families" value="PF01118" type="string" cy:type="String"/>
      <att name="Neighbor Pfam Families" value="PF01507" type="string" cy:type="String"/>
      <att name="Neighbor Pfam Families" value="PF01546" type="string" cy:type="String"/>
      <att name="Neighbor Pfam Families" value="PF02585" type="string" cy:type="String"/>
      <att name="Neighbor Pfam Families" value="PF02698" type="string" cy:type="String"/>
      <att name="Neighbor Pfam Families" value="PF02709" type="string" cy:type="String"/>
      <att name="Neighbor Pfam Families" value="PF02770" type="string" cy:type="String"/>
      <att name="Neighbor Pfam Families" value="PF02771" type="string" cy:type="String"/>
      <att name="Neighbor Pfam Families" value="PF02774" type="string" cy:type="String"/>
      <att name="Neighbor Pfam Families" value="PF02779" type="string" cy:type="String"/>
      <att name="Neighbor Pfam Families" value="PF03364" type="string" cy:type="String"/>
      <att name="Neighbor Pfam Families" value="PF03417" type="string" cy:type="String"/>
      <att name="Neighbor Pfam Families" value="PF03704" type="string" cy:type="String"/>
      <att name="Neighbor Pfam Families" value="PF03720" type="string" cy:type="String"/>
      <att name="Neighbor Pfam Families" value="PF03721" type="string" cy:type="String"/>
      <att name="Neighbor Pfam Families" value="PF07336" type="string" cy:type="String"/>
      <att name="Neighbor Pfam Families" value="PF07690" type="string" cy:type="String"/>
      <att name="Neighbor Pfam Families" value="PF08443" type="string" cy:type="String"/>
      <att name="Neighbor Pfam Families" value="PF10014" type="string" cy:type="String"/>
      <att name="Neighbor Pfam Families" value="PF11706" type="string" cy:type="String"/>
      <att name="Neighbor Pfam Families" value="PF13193" type="string" cy:type="String"/>
      <att name="Neighbor Pfam Families" value="PF13424" type="string" cy:type="String"/>
      <att name="Neighbor Pfam Families" value="PF13469" type="string" cy:type="String"/>
      <att name="Neighbor Pfam Families" value="PF13561" type="string" cy:type="String"/>
      <att name="Neighbor Pfam Families" value="PF16363" type="string" cy:type="String"/>
    </att>
    <att name="Neighbor InterPro Families" type="list" cy:type="List" cy:elementType="String">
      <att name="Neighbor InterPro Families" value="IPR000534" type="string" cy:type="String"/>
      <att name="Neighbor InterPro Families" value="IPR000706" type="string" cy:type="String"/>
      <att name="Neighbor InterPro Families" value="IPR000792" type="string" cy:type="String"/>
      <att name="Neighbor InterPro Families" value="IPR000795" type="string" cy:type="String"/>
      <att name="Neighbor InterPro Families" value="IPR000873" type="string" cy:type="String"/>
      <att name="Neighbor InterPro Families" value="IPR001048" type="string" cy:type="String"/>
      <att name="Neighbor InterPro Families" value="IPR001173" type="string" cy:type="String"/>
      <att name="Neighbor InterPro Families" value="IPR001732" type="string" cy:type="String"/>
      <att name="Neighbor InterPro Families" value="IPR001867" type="string" cy:type="String"/>
      <att name="Neighbor InterPro Families" value="IPR002182" type="string" cy:type="String"/>
      <att name="Neighbor InterPro Families" value="IPR002347" type="string" cy:type="String"/>
      <att name="Neighbor InterPro Families" value="IPR002500" type="string" cy:type="String"/>
      <att name="Neighbor InterPro Families" value="IPR002933" type="string" cy:type="String"/>
      <att name="Neighbor InterPro Families" value="IPR003737" type="string" cy:type="String"/>
      <att name="Neighbor InterPro Families" value="IPR003848" type="string" cy:type="String"/>
      <att name="Neighbor InterPro Families" value="IPR004666" type="string" cy:type="String"/>
      <att name="Neighbor InterPro Families" value="IPR005031" type="string" cy:type="String"/>
      <att name="Neighbor InterPro Families" value="IPR005079" type="string" cy:type="String"/>
      <att name="Neighbor InterPro Families" value="IPR005158" type="string" cy:type="String"/>
      <att name="Neighbor InterPro Families" value="IPR005474" type="string" cy:type="String"/>
      <att name="Neighbor InterPro Families" value="IPR005475" type="string" cy:type="String"/>
      <att name="Neighbor InterPro Families" value="IPR006091" type="string" cy:type="String"/>
      <att name="Neighbor InterPro Families" value="IPR008927" type="string" cy:type="String"/>
      <att name="Neighbor InterPro Families" value="IPR009000" type="string" cy:type="String"/>
      <att name="Neighbor InterPro Families" value="IPR009001" type="string" cy:type="String"/>
      <att name="Neighbor InterPro Families" value="IPR009014" type="string" cy:type="String"/>
      <att name="Neighbor InterPro Families" value="IPR009075" type="string" cy:type="String"/>
      <att name="Neighbor InterPro Families" value="IPR009100" type="string" cy:type="String"/>
      <att name="Neighbor InterPro Families" value="IPR010175" type="string" cy:type="String"/>
      <att name="Neighbor InterPro Families" value="IPR010852" type="string" cy:type="String"/>
      <att name="Neighbor InterPro Families" value="IPR011701" type="string" cy:type="String"/>
      <att name="Neighbor InterPro Families" value="IPR011761" type="string" cy:type="String"/>
      <att name="Neighbor InterPro Families" value="IPR011779" type="string" cy:type="String"/>
      <att name="Neighbor InterPro Families" value="IPR011784" type="string" cy:type="String"/>
      <att name="Neighbor InterPro Families" value="IPR011990" type="string" cy:type="String"/>
      <att name="Neighbor InterPro Families" value="IPR012280" type="string" cy:type="String"/>
      <att name="Neighbor InterPro Families" value="IPR013026" type="string" cy:type="String"/>
      <att name="Neighbor InterPro Families" value="IPR013651" type="string" cy:type="String"/>
      <att name="Neighbor InterPro Families" value="IPR013786" type="string" cy:type="String"/>
      <att name="Neighbor InterPro Families" value="IPR013815" type="string" cy:type="String"/>
      <att name="Neighbor InterPro Families" value="IPR014026" type="string" cy:type="String"/>
      <att name="Neighbor InterPro Families" value="IPR014027" type="string" cy:type="String"/>
      <att name="Neighbor InterPro Families" value="IPR014729" type="string" cy:type="String"/>
      <att name="Neighbor InterPro Families" value="IPR015590" type="string" cy:type="String"/>
      <att name="Neighbor InterPro Families" value="IPR016032" type="string" cy:type="String"/>
      <att name="Neighbor InterPro Families" value="IPR016040" type="string" cy:type="String"/>
      <att name="Neighbor InterPro Families" value="IPR016161" type="string" cy:type="String"/>
      <att name="Neighbor InterPro Families" value="IPR016162" type="string" cy:type="String"/>
      <att name="Neighbor InterPro Families" value="IPR016163" type="string" cy:type="String"/>
      <att name="Neighbor InterPro Families" value="IPR016185" type="string" cy:type="String"/>
      <att name="Neighbor InterPro Families" value="IPR017476" type="string" cy:type="String"/>
      <att name="Neighbor InterPro Families" value="IPR018724" type="string" cy:type="String"/>
      <att name="Neighbor InterPro Families" value="IPR020846" type="string" cy:type="String"/>
      <att name="Neighbor InterPro Families" value="IPR021005" type="string" cy:type="String"/>
      <att name="Neighbor InterPro Families" value="IPR023210" type="string" cy:type="String"/>
      <att name="Neighbor InterPro Families" value="IPR023286" type="string" cy:type="String"/>
      <att name="Neighbor InterPro Families" value="IPR023393" type="string" cy:type="String"/>
      <att name="Neighbor InterPro Families" value="IPR023416" type="string" cy:type="String"/>
      <att name="Neighbor InterPro Families" value="IPR024078" type="string" cy:type="String"/>
      <att name="Neighbor InterPro Families" value="IPR025110" type="string" cy:type="String"/>
      <att name="Neighbor InterPro Families" value="IPR027417" type="string" cy:type="String"/>
      <att name="Neighbor InterPro Families" value="IPR027791" type="string" cy:type="String"/>
      <att name="Neighbor InterPro Families" value="IPR028357" type="string" cy:type="String"/>
      <att name="Neighbor InterPro Families" value="IPR028359" type="string" cy:type="String"/>
      <att name="Neighbor InterPro Families" value="IPR029044" type="string" cy:type="String"/>
      <att name="Neighbor InterPro Families" value="IPR029055" type="string" cy:type="String"/>
      <att name="Neighbor InterPro Families" value="IPR029061" type="string" cy:type="String"/>
      <att name="Neighbor InterPro Families" value="IPR036220" type="string" cy:type="String"/>
      <att name="Neighbor InterPro Families" value="IPR036250" type="string" cy:type="String"/>
      <att name="Neighbor InterPro Families" value="IPR036259" type="string" cy:type="String"/>
      <att name="Neighbor InterPro Families" value="IPR036291" type="string" cy:type="String"/>
      <att name="Neighbor InterPro Families" value="IPR036388" type="string" cy:type="String"/>
      <att name="Neighbor InterPro Families" value="IPR036393" type="string" cy:type="String"/>
      <att name="Neighbor InterPro Families" value="IPR036812" type="string" cy:type="String"/>
      <att name="Neighbor InterPro Families" value="IPR036817" type="string" cy:type="String"/>
      <att name="Neighbor InterPro Families" value="IPR037069" type="string" cy:type="String"/>
      <att name="Neighbor InterPro Families" value="IPR041757" type="string" cy:type="String"/>
      <att name="Neighbor InterPro Families" value="IPR042099" type="string" cy:type="String"/>
      <att name="Neighbor InterPro Families" value="IPR044138" type="string" cy:type="String"/>
      <att name="Neighbor InterPro Families" value="IPR044139" type="string" cy:type="String"/>
    </att>
    <att name="Singleton Number" type="integer" cy:type="Integer"/>
    <att name="Natural Product Cluster Type:" value="Actinomadura/Streptomyces" type="string" cy:type="String"/>
    <graphics h="20.0" width="0.0" y="-165.88278853274093" x="274.3668147677986" w="20.0" type="ELLIPSE" z="0.0" outline="#CCCCCC" fill="#008000">
      <att name="NODE_CUSTOMGRAPHICS_7" value="org.cytoscape.ding.customgraphics.NullCustomGraphics,0,[ Remove Graphics ]," type="string" cy:type="String"/>
      <att name="NODE_CUSTOMGRAPHICS_SIZE_5" value="35.0" type="string" cy:type="String"/>
      <att name="NODE_BORDER_TRANSPARENCY" value="255" type="string" cy:type="String"/>
      <att name="NODE_TOOLTIP" value="" type="string" cy:type="String"/>
      <att name="NODE_CUSTOMGRAPHICS_POSITION_7" value="C,C,c,0.00,0.00" type="string" cy:type="String"/>
      <att name="NODE_CUSTOMGRAPHICS_SIZE_7" value="35.0" type="string" cy:type="String"/>
      <att name="NODE_CUSTOMGRAPHICS_SIZE_1" value="35.0" type="string" cy:type="String"/>
      <att name="NODE_CUSTOMGRAPHICS_POSITION_5" value="C,C,c,0.00,0.00" type="string" cy:type="String"/>
      <att name="NODE_BORDER_STROKE" value="SOLID" type="string" cy:type="String"/>
      <att name="NODE_LABEL_FONT_SIZE" value="12" type="string" cy:type="String"/>
      <att name="NODE_CUSTOMGRAPHICS_3" value="org.cytoscape.ding.customgraphics.NullCustomGraphics,0,[ Remove Graphics ]," type="string" cy:type="String"/>
      <att name="NODE_LABEL_COLOR" value="#000000" type="string" cy:type="String"/>
      <att name="NODE_VISIBLE" value="true" type="string" cy:type="String"/>
      <att name="NODE_LABEL_FONT_FACE" value="SansSerif.plain,plain,12" type="string" cy:type="String"/>
      <att name="NODE_SELECTED" value="false" type="string" cy:type="String"/>
      <att name="NODE_CUSTOMGRAPHICS_POSITION_9" value="C,C,c,0.00,0.00" type="string" cy:type="String"/>
      <att name="NODE_CUSTOMGRAPHICS_POSITION_1" value="C,C,c,0.00,0.00" type="string" cy:type="String"/>
      <att name="NODE_CUSTOMGRAPHICS_9" value="org.cytoscape.ding.customgraphics.NullCustomGraphics,0,[ Remove Graphics ]," type="string" cy:type="String"/>
      <att name="NODE_CUSTOMGRAPHICS_SIZE_9" value="35.0" type="string" cy:type="String"/>
      <att name="NODE_CUSTOMGRAPHICS_5" value="org.cytoscape.ding.customgraphics.NullCustomGraphics,0,[ Remove Graphics ]," type="string" cy:type="String"/>
      <att name="NODE_LABEL" value="" type="string" cy:type="String"/>
      <att name="NODE_CUSTOMGRAPHICS_SIZE_4" value="35.0" type="string" cy:type="String"/>
      <att name="NODE_CUSTOMGRAPHICS_POSITION_8" value="C,C,c,0.00,0.00" type="string" cy:type="String"/>
      <att name="NODE_LABEL_TRANSPARENCY" value="255" type="string" cy:type="String"/>
      <att name="NODE_CUSTOMGRAPHICS_8" value="org.cytoscape.ding.customgraphics.NullCustomGraphics,0,[ Remove Graphics ]," type="string" cy:type="String"/>
      <att name="NODE_CUSTOMGRAPHICS_SIZE_8" value="35.0" type="string" cy:type="String"/>
      <att name="NODE_CUSTOMGRAPHICS_SIZE_3" value="35.0" type="string" cy:type="String"/>
      <att name="NODE_CUSTOMGRAPHICS_1" value="org.cytoscape.ding.customgraphics.NullCustomGraphics,0,[ Remove Graphics ]," type="string" cy:type="String"/>
      <att name="NODE_CUSTOMGRAPHICS_SIZE_2" value="35.0" type="string" cy:type="String"/>
      <att name="COMPOUND_NODE_PADDING" value="10.0" type="string" cy:type="String"/>
      <att name="NODE_LABEL_POSITION" value="C,C,c,0.00,0.00" type="string" cy:type="String"/>
      <att name="COMPOUND_NODE_SHAPE" value="ROUND_RECTANGLE" type="string" cy:type="String"/>
      <att name="NODE_DEPTH" value="0.0" type="string" cy:type="String"/>
      <att name="NODE_LABEL_WIDTH" value="200.0" type="string" cy:type="String"/>
      <att name="NODE_CUSTOMGRAPHICS_POSITION_3" value="C,C,c,0.00,0.00" type="string" cy:type="String"/>
      <att name="NODE_CUSTOMGRAPHICS_2" value="org.cytoscape.ding.customgraphics.NullCustomGraphics,0,[ Remove Graphics ]," type="string" cy:type="String"/>
      <att name="NODE_NESTED_NETWORK_IMAGE_VISIBLE" value="true" type="string" cy:type="String"/>
      <att name="NODE_TRANSPARENCY" value="255" type="string" cy:type="String"/>
      <att name="NODE_CUSTOMGRAPHICS_4" value="org.cytoscape.ding.customgraphics.NullCustomGraphics,0,[ Remove Graphics ]," type="string" cy:type="String"/>
      <att name="NODE_SELECTED_PAINT" value="#FFFF00" type="string" cy:type="String"/>
      <att name="NODE_CUSTOMGRAPHICS_POSITION_2" value="C,C,c,0.00,0.00" type="string" cy:type="String"/>
      <att name="NODE_CUSTOMGRAPHICS_POSITION_4" value="C,C,c,0.00,0.00" type="string" cy:type="String"/>
      <att name="NODE_CUSTOMGRAPHICS_POSITION_6" value="C,C,c,0.00,0.00" type="string" cy:type="String"/>
      <att name="NODE_CUSTOMGRAPHICS_6" value="org.cytoscape.ding.customgraphics.NullCustomGraphics,0,[ Remove Graphics ]," type="string" cy:type="String"/>
      <att name="NODE_CUSTOMGRAPHICS_SIZE_6" value="35.0" type="string" cy:type="String"/>
    </graphics>
  </node>
  <node id="19053" label="A0A2T4UZU0">
    <att name="shared name" value="A0A2T4UZU0" type="string" cy:type="String"/>
    <att name="name" value="A0A2T4UZU0" type="string" cy:type="String"/>
    <att name="selected" value="0" type="boolean" cy:type="Boolean"/>
    <att name="Sequence Source" value="BLASTHIT" type="string" cy:type="String"/>
    <att name="Sequence Count Cluster Number" value="2" type="integer" cy:type="Integer"/>
    <att name="Node Count Cluster Number" value="2" type="integer" cy:type="Integer"/>
    <att name="Cluster Sequence Count" value="31" type="integer" cy:type="Integer"/>
    <att name="Cluster Node Count" value="31" type="integer" cy:type="Integer"/>
    <att name="node.fillColor" value="#0000FF" type="string" cy:type="String"/>
    <att name="Node Count Fill Color" value="#0000FF" type="string" cy:type="String"/>
    <att name="Present in ENA Database?" value="true" type="string" cy:type="String"/>
    <att name="Genome Neighbors in ENA Database?" value="true" type="string" cy:type="String"/>
    <att name="ENA Database Genome ID" value="PZOX01000047" type="string" cy:type="String"/>
    <att name="Organism" value="Vitiosangium sp. GDMCC 1.1324." type="string" cy:type="String"/>
    <att name="Taxonomy ID" value="2138576" type="string" cy:type="String"/>
    <att name="UniProt Annotation Status" value="TrEMBL" type="string" cy:type="String"/>
    <att name="Description" type="list" cy:type="List" cy:elementType="String">
      <att name="Description" value="Phage major capsid protein" type="string" cy:type="String"/>
    </att>
    <att name="Swissprot Description" value="NA" type="string" cy:type="String"/>
    <att name="Sequence Length" value="286" type="integer" cy:type="Integer"/>
    <att name="Gene Name" value="DAT35_56930" type="string" cy:type="String"/>
    <att name="NCBI IDs" type="list" cy:type="List" cy:elementType="String">
      <att name="NCBI IDs" value="EMBL-CDS:PTL75052.1" type="string" cy:type="String"/>
    </att>
    <att name="Superkingdom" value="Bacteria" type="string" cy:type="String"/>
    <att name="Kingdom" value="NA" type="string" cy:type="String"/>
    <att name="Phylum" value="Proteobacteria" type="string" cy:type="String"/>
    <att name="Class" value="Deltaproteobacteria" type="string" cy:type="String"/>
    <att name="Order" value="Myxococcales" type="string" cy:type="String"/>
    <att name="Family" value="Archangiaceae" type="string" cy:type="String"/>
    <att name="Genus" value="Vitiosangium" type="string" cy:type="String"/>
    <att name="Species" value="Vitiosangium sp. GDMCC 1.1324" type="string" cy:type="String"/>
    <att name="EC" value="None" type="string" cy:type="String"/>
    <att name="PFAM" type="list" cy:type="List" cy:elementType="String">
      <att name="PFAM" value="None" type="string" cy:type="String"/>
    </att>
    <att name="PDB" type="list" cy:type="List" cy:elementType="String">
      <att name="PDB" value="None" type="string" cy:type="String"/>
    </att>
    <att name="InterPro (Domain)" value="None" type="string" cy:type="String"/>
    <att name="InterPro (Family)" value="None" type="string" cy:type="String"/>
    <att name="InterPro (Homologous Superfamily)" value="None" type="string" cy:type="String"/>
    <att name="InterPro (Other)" type="list" cy:type="List" cy:elementType="String">
      <att name="InterPro (Other)" value="None" type="string" cy:type="String"/>
    </att>
    <att name="BRENDA ID" value="None" type="string" cy:type="String"/>
    <att name="CAZY Name" type="list" cy:type="List" cy:elementType="String">
      <att name="CAZY Name" value="None" type="string" cy:type="String"/>
    </att>
    <att name="GO Term" type="list" cy:type="List" cy:elementType="String">
      <att name="GO Term" value="None" type="string" cy:type="String"/>
    </att>
    <att name="KEGG ID" value="None" type="string" cy:type="String"/>
    <att name="PATRIC ID" value="None" type="string" cy:type="String"/>
    <att name="STRING ID" value="None" type="string" cy:type="String"/>
    <att name="HMP Body Site" type="list" cy:type="List" cy:elementType="String">
      <att name="HMP Body Site" value="None" type="string" cy:type="String"/>
    </att>
    <att name="HMP Oxygen" value="None" type="string" cy:type="String"/>
    <att name="P01 gDNA" value="False" type="string" cy:type="String"/>
    <att name="Sequence Status" value="complete" type="string" cy:type="String"/>
    <att name="Neighborhood Connectivity" value="0.0" type="real" cy:type="Double"/>
    <att name="Neighbor Pfam Families" type="list" cy:type="List" cy:elementType="String">
      <att name="Neighbor Pfam Families" value="PF00441" type="string" cy:type="String"/>
      <att name="Neighbor Pfam Families" value="PF00456" type="string" cy:type="String"/>
      <att name="Neighbor Pfam Families" value="PF00501" type="string" cy:type="String"/>
      <att name="Neighbor Pfam Families" value="PF00550" type="string" cy:type="String"/>
      <att name="Neighbor Pfam Families" value="PF00668" type="string" cy:type="String"/>
      <att name="Neighbor Pfam Families" value="PF00696" type="string" cy:type="String"/>
      <att name="Neighbor Pfam Families" value="PF00975" type="string" cy:type="String"/>
      <att name="Neighbor Pfam Families" value="PF01118" type="string" cy:type="String"/>
      <att name="Neighbor Pfam Families" value="PF01546" type="string" cy:type="String"/>
      <att name="Neighbor Pfam Families" value="PF02770" type="string" cy:type="String"/>
      <att name="Neighbor Pfam Families" value="PF02771" type="string" cy:type="String"/>
      <att name="Neighbor Pfam Families" value="PF02774" type="string" cy:type="String"/>
      <att name="Neighbor Pfam Families" value="PF02779" type="string" cy:type="String"/>
      <att name="Neighbor Pfam Families" value="PF02780" type="string" cy:type="String"/>
      <att name="Neighbor Pfam Families" value="PF08443" type="string" cy:type="String"/>
      <att name="Neighbor Pfam Families" value="PF09937" type="string" cy:type="String"/>
      <att name="Neighbor Pfam Families" value="PF13193" type="string" cy:type="String"/>
      <att name="Neighbor Pfam Families" value="PF13469" type="string" cy:type="String"/>
      <att name="Neighbor Pfam Families" value="PF13561" type="string" cy:type="String"/>
      <att name="Neighbor Pfam Families" value="PF13665" type="string" cy:type="String"/>
    </att>
    <att name="Neighbor InterPro Families" type="list" cy:type="List" cy:elementType="String">
      <att name="Neighbor InterPro Families" value="IPR000534" type="string" cy:type="String"/>
      <att name="Neighbor InterPro Families" value="IPR000706" type="string" cy:type="String"/>
      <att name="Neighbor InterPro Families" value="IPR000873" type="string" cy:type="String"/>
      <att name="Neighbor InterPro Families" value="IPR001031" type="string" cy:type="String"/>
      <att name="Neighbor InterPro Families" value="IPR001048" type="string" cy:type="String"/>
      <att name="Neighbor InterPro Families" value="IPR001242" type="string" cy:type="String"/>
      <att name="Neighbor InterPro Families" value="IPR002347" type="string" cy:type="String"/>
      <att name="Neighbor InterPro Families" value="IPR002933" type="string" cy:type="String"/>
      <att name="Neighbor InterPro Families" value="IPR004662" type="string" cy:type="String"/>
      <att name="Neighbor InterPro Families" value="IPR004666" type="string" cy:type="String"/>
      <att name="Neighbor InterPro Families" value="IPR005474" type="string" cy:type="String"/>
      <att name="Neighbor InterPro Families" value="IPR005475" type="string" cy:type="String"/>
      <att name="Neighbor InterPro Families" value="IPR005906" type="string" cy:type="String"/>
      <att name="Neighbor InterPro Families" value="IPR006091" type="string" cy:type="String"/>
      <att name="Neighbor InterPro Families" value="IPR009014" type="string" cy:type="String"/>
      <att name="Neighbor InterPro Families" value="IPR009075" type="string" cy:type="String"/>
      <att name="Neighbor InterPro Families" value="IPR009081" type="string" cy:type="String"/>
      <att name="Neighbor InterPro Families" value="IPR009100" type="string" cy:type="String"/>
      <att name="Neighbor InterPro Families" value="IPR010071" type="string" cy:type="String"/>
      <att name="Neighbor InterPro Families" value="IPR010175" type="string" cy:type="String"/>
      <att name="Neighbor InterPro Families" value="IPR011761" type="string" cy:type="String"/>
      <att name="Neighbor InterPro Families" value="IPR012280" type="string" cy:type="String"/>
      <att name="Neighbor InterPro Families" value="IPR013651" type="string" cy:type="String"/>
      <att name="Neighbor InterPro Families" value="IPR013786" type="string" cy:type="String"/>
      <att name="Neighbor InterPro Families" value="IPR013815" type="string" cy:type="String"/>
      <att name="Neighbor InterPro Families" value="IPR016185" type="string" cy:type="String"/>
      <att name="Neighbor InterPro Families" value="IPR018683" type="string" cy:type="String"/>
      <att name="Neighbor InterPro Families" value="IPR020802" type="string" cy:type="String"/>
      <att name="Neighbor InterPro Families" value="IPR020806" type="string" cy:type="String"/>
      <att name="Neighbor InterPro Families" value="IPR023213" type="string" cy:type="String"/>
      <att name="Neighbor InterPro Families" value="IPR025110" type="string" cy:type="String"/>
      <att name="Neighbor InterPro Families" value="IPR025425" type="string" cy:type="String"/>
      <att name="Neighbor InterPro Families" value="IPR027417" type="string" cy:type="String"/>
      <att name="Neighbor InterPro Families" value="IPR029058" type="string" cy:type="String"/>
      <att name="Neighbor InterPro Families" value="IPR029061" type="string" cy:type="String"/>
      <att name="Neighbor InterPro Families" value="IPR033248" type="string" cy:type="String"/>
      <att name="Neighbor InterPro Families" value="IPR036250" type="string" cy:type="String"/>
      <att name="Neighbor InterPro Families" value="IPR036291" type="string" cy:type="String"/>
      <att name="Neighbor InterPro Families" value="IPR036393" type="string" cy:type="String"/>
      <att name="Neighbor InterPro Families" value="IPR036736" type="string" cy:type="String"/>
      <att name="Neighbor InterPro Families" value="IPR037069" type="string" cy:type="String"/>
      <att name="Neighbor InterPro Families" value="IPR042099" type="string" cy:type="String"/>
    </att>
    <att name="Singleton Number" type="integer" cy:type="Integer"/>
    <att name="Natural Product Cluster Type:" value="Corallococcus/Myxococcus (NRPS/PKS)" type="string" cy:type="String"/>
    <graphics h="20.0" width="0.0" y="213.11721146725907" x="-196.63318523220138" w="20.0" type="ELLIPSE" z="0.0" outline="#CCCCCC" fill="#0000FF">
      <att name="NODE_CUSTOMGRAPHICS_7" value="org.cytoscape.ding.customgraphics.NullCustomGraphics,0,[ Remove Graphics ]," type="string" cy:type="String"/>
      <att name="NODE_CUSTOMGRAPHICS_SIZE_5" value="35.0" type="string" cy:type="String"/>
      <att name="NODE_BORDER_TRANSPARENCY" value="255" type="string" cy:type="String"/>
      <att name="NODE_TOOLTIP" value="" type="string" cy:type="String"/>
      <att name="NODE_CUSTOMGRAPHICS_POSITION_7" value="C,C,c,0.00,0.00" type="string" cy:type="String"/>
      <att name="NODE_CUSTOMGRAPHICS_SIZE_7" value="35.0" type="string" cy:type="String"/>
      <att name="NODE_CUSTOMGRAPHICS_SIZE_1" value="35.0" type="string" cy:type="String"/>
      <att name="NODE_CUSTOMGRAPHICS_POSITION_5" value="C,C,c,0.00,0.00" type="string" cy:type="String"/>
      <att name="NODE_BORDER_STROKE" value="SOLID" type="string" cy:type="String"/>
      <att name="NODE_LABEL_FONT_SIZE" value="12" type="string" cy:type="String"/>
      <att name="NODE_CUSTOMGRAPHICS_3" value="org.cytoscape.ding.customgraphics.NullCustomGraphics,0,[ Remove Graphics ]," type="string" cy:type="String"/>
      <att name="NODE_LABEL_COLOR" value="#000000" type="string" cy:type="String"/>
      <att name="NODE_VISIBLE" value="true" type="string" cy:type="String"/>
      <att name="NODE_LABEL_FONT_FACE" value="SansSerif.plain,plain,12" type="string" cy:type="String"/>
      <att name="NODE_SELECTED" value="false" type="string" cy:type="String"/>
      <att name="NODE_CUSTOMGRAPHICS_POSITION_9" value="C,C,c,0.00,0.00" type="string" cy:type="String"/>
      <att name="NODE_CUSTOMGRAPHICS_POSITION_1" value="C,C,c,0.00,0.00" type="string" cy:type="String"/>
      <att name="NODE_CUSTOMGRAPHICS_9" value="org.cytoscape.ding.customgraphics.NullCustomGraphics,0,[ Remove Graphics ]," type="string" cy:type="String"/>
      <att name="NODE_CUSTOMGRAPHICS_SIZE_9" value="35.0" type="string" cy:type="String"/>
      <att name="NODE_CUSTOMGRAPHICS_5" value="org.cytoscape.ding.customgraphics.NullCustomGraphics,0,[ Remove Graphics ]," type="string" cy:type="String"/>
      <att name="NODE_LABEL" value="" type="string" cy:type="String"/>
      <att name="NODE_CUSTOMGRAPHICS_SIZE_4" value="35.0" type="string" cy:type="String"/>
      <att name="NODE_CUSTOMGRAPHICS_POSITION_8" value="C,C,c,0.00,0.00" type="string" cy:type="String"/>
      <att name="NODE_LABEL_TRANSPARENCY" value="255" type="string" cy:type="String"/>
      <att name="NODE_CUSTOMGRAPHICS_8" value="org.cytoscape.ding.customgraphics.NullCustomGraphics,0,[ Remove Graphics ]," type="string" cy:type="String"/>
      <att name="NODE_CUSTOMGRAPHICS_SIZE_8" value="35.0" type="string" cy:type="String"/>
      <att name="NODE_CUSTOMGRAPHICS_SIZE_3" value="35.0" type="string" cy:type="String"/>
      <att name="NODE_CUSTOMGRAPHICS_1" value="org.cytoscape.ding.customgraphics.NullCustomGraphics,0,[ Remove Graphics ]," type="string" cy:type="String"/>
      <att name="NODE_CUSTOMGRAPHICS_SIZE_2" value="35.0" type="string" cy:type="String"/>
      <att name="COMPOUND_NODE_PADDING" value="10.0" type="string" cy:type="String"/>
      <att name="NODE_LABEL_POSITION" value="C,C,c,0.00,0.00" type="string" cy:type="String"/>
      <att name="COMPOUND_NODE_SHAPE" value="ROUND_RECTANGLE" type="string" cy:type="String"/>
      <att name="NODE_DEPTH" value="0.0" type="string" cy:type="String"/>
      <att name="NODE_LABEL_WIDTH" value="200.0" type="string" cy:type="String"/>
      <att name="NODE_CUSTOMGRAPHICS_POSITION_3" value="C,C,c,0.00,0.00" type="string" cy:type="String"/>
      <att name="NODE_CUSTOMGRAPHICS_2" value="org.cytoscape.ding.customgraphics.NullCustomGraphics,0,[ Remove Graphics ]," type="string" cy:type="String"/>
      <att name="NODE_NESTED_NETWORK_IMAGE_VISIBLE" value="true" type="string" cy:type="String"/>
      <att name="NODE_TRANSPARENCY" value="255" type="string" cy:type="String"/>
      <att name="NODE_CUSTOMGRAPHICS_4" value="org.cytoscape.ding.customgraphics.NullCustomGraphics,0,[ Remove Graphics ]," type="string" cy:type="String"/>
      <att name="NODE_SELECTED_PAINT" value="#FFFF00" type="string" cy:type="String"/>
      <att name="NODE_CUSTOMGRAPHICS_POSITION_2" value="C,C,c,0.00,0.00" type="string" cy:type="String"/>
      <att name="NODE_CUSTOMGRAPHICS_POSITION_4" value="C,C,c,0.00,0.00" type="string" cy:type="String"/>
      <att name="NODE_CUSTOMGRAPHICS_POSITION_6" value="C,C,c,0.00,0.00" type="string" cy:type="String"/>
      <att name="NODE_CUSTOMGRAPHICS_6" value="org.cytoscape.ding.customgraphics.NullCustomGraphics,0,[ Remove Graphics ]," type="string" cy:type="String"/>
      <att name="NODE_CUSTOMGRAPHICS_SIZE_6" value="35.0" type="string" cy:type="String"/>
    </graphics>
  </node>
  <node id="19052" label="A0A2T3VPD2">
    <att name="shared name" value="A0A2T3VPD2" type="string" cy:type="String"/>
    <att name="name" value="A0A2T3VPD2" type="string" cy:type="String"/>
    <att name="selected" value="0" type="boolean" cy:type="Boolean"/>
    <att name="Sequence Source" value="BLASTHIT" type="string" cy:type="String"/>
    <att name="Sequence Count Cluster Number" value="1" type="integer" cy:type="Integer"/>
    <att name="Node Count Cluster Number" value="1" type="integer" cy:type="Integer"/>
    <att name="Cluster Sequence Count" value="42" type="integer" cy:type="Integer"/>
    <att name="Cluster Node Count" value="42" type="integer" cy:type="Integer"/>
    <att name="node.fillColor" value="#FF0000" type="string" cy:type="String"/>
    <att name="Node Count Fill Color" value="#FF0000" type="string" cy:type="String"/>
    <att name="Present in ENA Database?" value="true" type="string" cy:type="String"/>
    <att name="Genome Neighbors in ENA Database?" value="true" type="string" cy:type="String"/>
    <att name="ENA Database Genome ID" value="PYPS01000003" type="string" cy:type="String"/>
    <att name="Organism" value="Micromonospora sp. RP3T." type="string" cy:type="String"/>
    <att name="Taxonomy ID" value="2135446" type="string" cy:type="String"/>
    <att name="UniProt Annotation Status" value="TrEMBL" type="string" cy:type="String"/>
    <att name="Description" type="list" cy:type="List" cy:elementType="String">
      <att name="Description" value="Uncharacterized protein" type="string" cy:type="String"/>
    </att>
    <att name="Swissprot Description" value="NA" type="string" cy:type="String"/>
    <att name="Sequence Length" value="292" type="integer" cy:type="Integer"/>
    <att name="Gene Name" value="C8054_04470" type="string" cy:type="String"/>
    <att name="NCBI IDs" type="list" cy:type="List" cy:elementType="String">
      <att name="NCBI IDs" value="EMBL-CDS:PTA47633.1" type="string" cy:type="String"/>
    </att>
    <att name="Superkingdom" value="Bacteria" type="string" cy:type="String"/>
    <att name="Kingdom" value="Terrabacteria group" type="string" cy:type="String"/>
    <att name="Phylum" value="Actinobacteria" type="string" cy:type="String"/>
    <att name="Class" value="Actinobacteria" type="string" cy:type="String"/>
    <att name="Order" value="Micromonosporales" type="string" cy:type="String"/>
    <att name="Family" value="Micromonosporaceae" type="string" cy:type="String"/>
    <att name="Genus" value="Micromonospora" type="string" cy:type="String"/>
    <att name="Species" value="Micromonospora sp. RP3T" type="string" cy:type="String"/>
    <att name="EC" value="None" type="string" cy:type="String"/>
    <att name="PFAM" type="list" cy:type="List" cy:elementType="String">
      <att name="PFAM" value="None" type="string" cy:type="String"/>
    </att>
    <att name="PDB" type="list" cy:type="List" cy:elementType="String">
      <att name="PDB" value="None" type="string" cy:type="String"/>
    </att>
    <att name="InterPro (Domain)" value="None" type="string" cy:type="String"/>
    <att name="InterPro (Family)" value="None" type="string" cy:type="String"/>
    <att name="InterPro (Homologous Superfamily)" value="None" type="string" cy:type="String"/>
    <att name="InterPro (Other)" type="list" cy:type="List" cy:elementType="String">
      <att name="InterPro (Other)" value="None" type="string" cy:type="String"/>
    </att>
    <att name="BRENDA ID" value="None" type="string" cy:type="String"/>
    <att name="CAZY Name" type="list" cy:type="List" cy:elementType="String">
      <att name="CAZY Name" value="None" type="string" cy:type="String"/>
    </att>
    <att name="GO Term" type="list" cy:type="List" cy:elementType="String">
      <att name="GO Term" value="None" type="string" cy:type="String"/>
    </att>
    <att name="KEGG ID" value="None" type="string" cy:type="String"/>
    <att name="PATRIC ID" value="None" type="string" cy:type="String"/>
    <att name="STRING ID" value="None" type="string" cy:type="String"/>
    <att name="HMP Body Site" type="list" cy:type="List" cy:elementType="String">
      <att name="HMP Body Site" value="None" type="string" cy:type="String"/>
    </att>
    <att name="HMP Oxygen" value="None" type="string" cy:type="String"/>
    <att name="P01 gDNA" value="False" type="string" cy:type="String"/>
    <att name="Sequence Status" value="complete" type="string" cy:type="String"/>
    <att name="Neighborhood Connectivity" value="0.0" type="real" cy:type="Double"/>
    <att name="Neighbor Pfam Families" type="list" cy:type="List" cy:elementType="String">
      <att name="Neighbor Pfam Families" value="PF00111" type="string" cy:type="String"/>
      <att name="Neighbor Pfam Families" value="PF00120" type="string" cy:type="String"/>
      <att name="Neighbor Pfam Families" value="PF00175" type="string" cy:type="String"/>
      <att name="Neighbor Pfam Families" value="PF00356" type="string" cy:type="String"/>
      <att name="Neighbor Pfam Families" value="PF00487" type="string" cy:type="String"/>
      <att name="Neighbor Pfam Families" value="PF00534" type="string" cy:type="String"/>
      <att name="Neighbor Pfam Families" value="PF00553" type="string" cy:type="String"/>
      <att name="Neighbor Pfam Families" value="PF00733" type="string" cy:type="String"/>
      <att name="Neighbor Pfam Families" value="PF00970" type="string" cy:type="String"/>
      <att name="Neighbor Pfam Families" value="PF01041" type="string" cy:type="String"/>
      <att name="Neighbor Pfam Families" value="PF01266" type="string" cy:type="String"/>
      <att name="Neighbor Pfam Families" value="PF01411" type="string" cy:type="String"/>
      <att name="Neighbor Pfam Families" value="PF02585" type="string" cy:type="String"/>
      <att name="Neighbor Pfam Families" value="PF03422" type="string" cy:type="String"/>
      <att name="Neighbor Pfam Families" value="PF03951" type="string" cy:type="String"/>
      <att name="Neighbor Pfam Families" value="PF04107" type="string" cy:type="String"/>
      <att name="Neighbor Pfam Families" value="PF04616" type="string" cy:type="String"/>
      <att name="Neighbor Pfam Families" value="PF05270" type="string" cy:type="String"/>
      <att name="Neighbor Pfam Families" value="PF07690" type="string" cy:type="String"/>
      <att name="Neighbor Pfam Families" value="PF08241" type="string" cy:type="String"/>
      <att name="Neighbor Pfam Families" value="PF13377" type="string" cy:type="String"/>
      <att name="Neighbor Pfam Families" value="PF13469" type="string" cy:type="String"/>
      <att name="Neighbor Pfam Families" value="PF13537" type="string" cy:type="String"/>
      <att name="Neighbor Pfam Families" value="PF13556" type="string" cy:type="String"/>
      <att name="Neighbor Pfam Families" value="PF13561" type="string" cy:type="String"/>
      <att name="Neighbor Pfam Families" value="PF13579" type="string" cy:type="String"/>
      <att name="Neighbor Pfam Families" value="PF14498" type="string" cy:type="String"/>
    </att>
    <att name="Neighbor InterPro Families" type="list" cy:type="List" cy:elementType="String">
      <att name="Neighbor InterPro Families" value="IPR000182" type="string" cy:type="String"/>
      <att name="Neighbor InterPro Families" value="IPR000415" type="string" cy:type="String"/>
      <att name="Neighbor InterPro Families" value="IPR000653" type="string" cy:type="String"/>
      <att name="Neighbor InterPro Families" value="IPR000843" type="string" cy:type="String"/>
      <att name="Neighbor InterPro Families" value="IPR001041" type="string" cy:type="String"/>
      <att name="Neighbor InterPro Families" value="IPR001296" type="string" cy:type="String"/>
      <att name="Neighbor InterPro Families" value="IPR001433" type="string" cy:type="String"/>
      <att name="Neighbor InterPro Families" value="IPR001919" type="string" cy:type="String"/>
      <att name="Neighbor InterPro Families" value="IPR001962" type="string" cy:type="String"/>
      <att name="Neighbor InterPro Families" value="IPR002318" type="string" cy:type="String"/>
      <att name="Neighbor InterPro Families" value="IPR002347" type="string" cy:type="String"/>
      <att name="Neighbor InterPro Families" value="IPR003737" type="string" cy:type="String"/>
      <att name="Neighbor InterPro Families" value="IPR004809" type="string" cy:type="String"/>
      <att name="Neighbor InterPro Families" value="IPR005084" type="string" cy:type="String"/>
      <att name="Neighbor InterPro Families" value="IPR005804" type="string" cy:type="String"/>
      <att name="Neighbor InterPro Families" value="IPR006076" type="string" cy:type="String"/>
      <att name="Neighbor InterPro Families" value="IPR006336" type="string" cy:type="String"/>
      <att name="Neighbor InterPro Families" value="IPR006426" type="string" cy:type="String"/>
      <att name="Neighbor InterPro Families" value="IPR006584" type="string" cy:type="String"/>
      <att name="Neighbor InterPro Families" value="IPR006710" type="string" cy:type="String"/>
      <att name="Neighbor InterPro Families" value="IPR007934" type="string" cy:type="String"/>
      <att name="Neighbor InterPro Families" value="IPR008146" type="string" cy:type="String"/>
      <att name="Neighbor InterPro Families" value="IPR008147" type="string" cy:type="String"/>
      <att name="Neighbor InterPro Families" value="IPR008333" type="string" cy:type="String"/>
      <att name="Neighbor InterPro Families" value="IPR008928" type="string" cy:type="String"/>
      <att name="Neighbor InterPro Families" value="IPR008965" type="string" cy:type="String"/>
      <att name="Neighbor InterPro Families" value="IPR008979" type="string" cy:type="String"/>
      <att name="Neighbor InterPro Families" value="IPR010982" type="string" cy:type="String"/>
      <att name="Neighbor InterPro Families" value="IPR011701" type="string" cy:type="String"/>
      <att name="Neighbor InterPro Families" value="IPR011793" type="string" cy:type="String"/>
      <att name="Neighbor InterPro Families" value="IPR012291" type="string" cy:type="String"/>
      <att name="Neighbor InterPro Families" value="IPR012341" type="string" cy:type="String"/>
      <att name="Neighbor InterPro Families" value="IPR012675" type="string" cy:type="String"/>
      <att name="Neighbor InterPro Families" value="IPR013216" type="string" cy:type="String"/>
      <att name="Neighbor InterPro Families" value="IPR013780" type="string" cy:type="String"/>
      <att name="Neighbor InterPro Families" value="IPR014746" type="string" cy:type="String"/>
      <att name="Neighbor InterPro Families" value="IPR015421" type="string" cy:type="String"/>
      <att name="Neighbor InterPro Families" value="IPR015422" type="string" cy:type="String"/>
      <att name="Neighbor InterPro Families" value="IPR015424" type="string" cy:type="String"/>
      <att name="Neighbor InterPro Families" value="IPR016181" type="string" cy:type="String"/>
      <att name="Neighbor InterPro Families" value="IPR017535" type="string" cy:type="String"/>
      <att name="Neighbor InterPro Families" value="IPR017927" type="string" cy:type="String"/>
      <att name="Neighbor InterPro Families" value="IPR017932" type="string" cy:type="String"/>
      <att name="Neighbor InterPro Families" value="IPR017938" type="string" cy:type="String"/>
      <att name="Neighbor InterPro Families" value="IPR018162" type="string" cy:type="String"/>
      <att name="Neighbor InterPro Families" value="IPR018164" type="string" cy:type="String"/>
      <att name="Neighbor InterPro Families" value="IPR018165" type="string" cy:type="String"/>
      <att name="Neighbor InterPro Families" value="IPR020846" type="string" cy:type="String"/>
      <att name="Neighbor InterPro Families" value="IPR023296" type="string" cy:type="String"/>
      <att name="Neighbor InterPro Families" value="IPR024078" type="string" cy:type="String"/>
      <att name="Neighbor InterPro Families" value="IPR025736" type="string" cy:type="String"/>
      <att name="Neighbor InterPro Families" value="IPR027414" type="string" cy:type="String"/>
      <att name="Neighbor InterPro Families" value="IPR027417" type="string" cy:type="String"/>
      <att name="Neighbor InterPro Families" value="IPR028082" type="string" cy:type="String"/>
      <att name="Neighbor InterPro Families" value="IPR028098" type="string" cy:type="String"/>
      <att name="Neighbor InterPro Families" value="IPR029055" type="string" cy:type="String"/>
      <att name="Neighbor InterPro Families" value="IPR029058" type="string" cy:type="String"/>
      <att name="Neighbor InterPro Families" value="IPR029063" type="string" cy:type="String"/>
      <att name="Neighbor InterPro Families" value="IPR033738" type="string" cy:type="String"/>
      <att name="Neighbor InterPro Families" value="IPR034429" type="string" cy:type="String"/>
      <att name="Neighbor InterPro Families" value="IPR036010" type="string" cy:type="String"/>
      <att name="Neighbor InterPro Families" value="IPR036188" type="string" cy:type="String"/>
      <att name="Neighbor InterPro Families" value="IPR036195" type="string" cy:type="String"/>
      <att name="Neighbor InterPro Families" value="IPR036259" type="string" cy:type="String"/>
      <att name="Neighbor InterPro Families" value="IPR036291" type="string" cy:type="String"/>
      <att name="Neighbor InterPro Families" value="IPR036651" type="string" cy:type="String"/>
      <att name="Neighbor InterPro Families" value="IPR036913" type="string" cy:type="String"/>
      <att name="Neighbor InterPro Families" value="IPR039261" type="string" cy:type="String"/>
      <att name="Neighbor InterPro Families" value="IPR039968" type="string" cy:type="String"/>
      <att name="Neighbor InterPro Families" value="IPR042070" type="string" cy:type="String"/>
      <att name="Neighbor InterPro Families" value="IPR042099" type="string" cy:type="String"/>
      <att name="Neighbor InterPro Families" value="IPR043595" type="string" cy:type="String"/>
    </att>
    <att name="Singleton Number" type="integer" cy:type="Integer"/>
    <att name="Natural Product Cluster Type:" value="Micromonospora/Nocardia" type="string" cy:type="String"/>
    <graphics h="20.0" width="0.0" y="-48.88278853274093" x="141.36681476779862" w="20.0" type="ELLIPSE" z="0.0" outline="#CCCCCC" fill="#FF0000">
      <att name="NODE_CUSTOMGRAPHICS_7" value="org.cytoscape.ding.customgraphics.NullCustomGraphics,0,[ Remove Graphics ]," type="string" cy:type="String"/>
      <att name="NODE_CUSTOMGRAPHICS_SIZE_5" value="35.0" type="string" cy:type="String"/>
      <att name="NODE_BORDER_TRANSPARENCY" value="255" type="string" cy:type="String"/>
      <att name="NODE_TOOLTIP" value="" type="string" cy:type="String"/>
      <att name="NODE_CUSTOMGRAPHICS_POSITION_7" value="C,C,c,0.00,0.00" type="string" cy:type="String"/>
      <att name="NODE_CUSTOMGRAPHICS_SIZE_7" value="35.0" type="string" cy:type="String"/>
      <att name="NODE_CUSTOMGRAPHICS_SIZE_1" value="35.0" type="string" cy:type="String"/>
      <att name="NODE_CUSTOMGRAPHICS_POSITION_5" value="C,C,c,0.00,0.00" type="string" cy:type="String"/>
      <att name="NODE_BORDER_STROKE" value="SOLID" type="string" cy:type="String"/>
      <att name="NODE_LABEL_FONT_SIZE" value="12" type="string" cy:type="String"/>
      <att name="NODE_CUSTOMGRAPHICS_3" value="org.cytoscape.ding.customgraphics.NullCustomGraphics,0,[ Remove Graphics ]," type="string" cy:type="String"/>
      <att name="NODE_LABEL_COLOR" value="#000000" type="string" cy:type="String"/>
      <att name="NODE_VISIBLE" value="true" type="string" cy:type="String"/>
      <att name="NODE_LABEL_FONT_FACE" value="SansSerif.plain,plain,12" type="string" cy:type="String"/>
      <att name="NODE_SELECTED" value="false" type="string" cy:type="String"/>
      <att name="NODE_CUSTOMGRAPHICS_POSITION_9" value="C,C,c,0.00,0.00" type="string" cy:type="String"/>
      <att name="NODE_CUSTOMGRAPHICS_POSITION_1" value="C,C,c,0.00,0.00" type="string" cy:type="String"/>
      <att name="NODE_CUSTOMGRAPHICS_9" value="org.cytoscape.ding.customgraphics.NullCustomGraphics,0,[ Remove Graphics ]," type="string" cy:type="String"/>
      <att name="NODE_CUSTOMGRAPHICS_SIZE_9" value="35.0" type="string" cy:type="String"/>
      <att name="NODE_CUSTOMGRAPHICS_5" value="org.cytoscape.ding.customgraphics.NullCustomGraphics,0,[ Remove Graphics ]," type="string" cy:type="String"/>
      <att name="NODE_LABEL" value="" type="string" cy:type="String"/>
      <att name="NODE_CUSTOMGRAPHICS_SIZE_4" value="35.0" type="string" cy:type="String"/>
      <att name="NODE_CUSTOMGRAPHICS_POSITION_8" value="C,C,c,0.00,0.00" type="string" cy:type="String"/>
      <att name="NODE_LABEL_TRANSPARENCY" value="255" type="string" cy:type="String"/>
      <att name="NODE_CUSTOMGRAPHICS_8" value="org.cytoscape.ding.customgraphics.NullCustomGraphics,0,[ Remove Graphics ]," type="string" cy:type="String"/>
      <att name="NODE_CUSTOMGRAPHICS_SIZE_8" value="35.0" type="string" cy:type="String"/>
      <att name="NODE_CUSTOMGRAPHICS_SIZE_3" value="35.0" type="string" cy:type="String"/>
      <att name="NODE_CUSTOMGRAPHICS_1" value="org.cytoscape.ding.customgraphics.NullCustomGraphics,0,[ Remove Graphics ]," type="string" cy:type="String"/>
      <att name="NODE_CUSTOMGRAPHICS_SIZE_2" value="35.0" type="string" cy:type="String"/>
      <att name="COMPOUND_NODE_PADDING" value="10.0" type="string" cy:type="String"/>
      <att name="NODE_LABEL_POSITION" value="C,C,c,0.00,0.00" type="string" cy:type="String"/>
      <att name="COMPOUND_NODE_SHAPE" value="ROUND_RECTANGLE" type="string" cy:type="String"/>
      <att name="NODE_DEPTH" value="0.0" type="string" cy:type="String"/>
      <att name="NODE_LABEL_WIDTH" value="200.0" type="string" cy:type="String"/>
      <att name="NODE_CUSTOMGRAPHICS_POSITION_3" value="C,C,c,0.00,0.00" type="string" cy:type="String"/>
      <att name="NODE_CUSTOMGRAPHICS_2" value="org.cytoscape.ding.customgraphics.NullCustomGraphics,0,[ Remove Graphics ]," type="string" cy:type="String"/>
      <att name="NODE_NESTED_NETWORK_IMAGE_VISIBLE" value="true" type="string" cy:type="String"/>
      <att name="NODE_TRANSPARENCY" value="255" type="string" cy:type="String"/>
      <att name="NODE_CUSTOMGRAPHICS_4" value="org.cytoscape.ding.customgraphics.NullCustomGraphics,0,[ Remove Graphics ]," type="string" cy:type="String"/>
      <att name="NODE_SELECTED_PAINT" value="#FFFF00" type="string" cy:type="String"/>
      <att name="NODE_CUSTOMGRAPHICS_POSITION_2" value="C,C,c,0.00,0.00" type="string" cy:type="String"/>
      <att name="NODE_CUSTOMGRAPHICS_POSITION_4" value="C,C,c,0.00,0.00" type="string" cy:type="String"/>
      <att name="NODE_CUSTOMGRAPHICS_POSITION_6" value="C,C,c,0.00,0.00" type="string" cy:type="String"/>
      <att name="NODE_CUSTOMGRAPHICS_6" value="org.cytoscape.ding.customgraphics.NullCustomGraphics,0,[ Remove Graphics ]," type="string" cy:type="String"/>
      <att name="NODE_CUSTOMGRAPHICS_SIZE_6" value="35.0" type="string" cy:type="String"/>
    </graphics>
  </node>
  <node id="19051" label="A0A2T0QF26">
    <att name="shared name" value="A0A2T0QF26" type="string" cy:type="String"/>
    <att name="name" value="A0A2T0QF26" type="string" cy:type="String"/>
    <att name="selected" value="0" type="boolean" cy:type="Boolean"/>
    <att name="Sequence Source" value="BLASTHIT" type="string" cy:type="String"/>
    <att name="Sequence Count Cluster Number" value="3" type="integer" cy:type="Integer"/>
    <att name="Node Count Cluster Number" value="3" type="integer" cy:type="Integer"/>
    <att name="Cluster Sequence Count" value="24" type="integer" cy:type="Integer"/>
    <att name="Cluster Node Count" value="24" type="integer" cy:type="Integer"/>
    <att name="node.fillColor" value="#FFA500" type="string" cy:type="String"/>
    <att name="Node Count Fill Color" value="#FFA500" type="string" cy:type="String"/>
    <att name="Present in ENA Database?" value="true" type="string" cy:type="String"/>
    <att name="Genome Neighbors in ENA Database?" value="true" type="string" cy:type="String"/>
    <att name="ENA Database Genome ID" value="PVZC01000001" type="string" cy:type="String"/>
    <att name="Organism" value="Allonocardiopsis opalescens." type="string" cy:type="String"/>
    <att name="Taxonomy ID" value="1144618" type="string" cy:type="String"/>
    <att name="UniProt Annotation Status" value="TrEMBL" type="string" cy:type="String"/>
    <att name="Description" type="list" cy:type="List" cy:elementType="String">
      <att name="Description" value="HK97 family phage major capsid protein" type="string" cy:type="String"/>
    </att>
    <att name="Swissprot Description" value="NA" type="string" cy:type="String"/>
    <att name="Sequence Length" value="299" type="integer" cy:type="Integer"/>
    <att name="Gene Name" value="CLV72_1011114" type="string" cy:type="String"/>
    <att name="NCBI IDs" type="list" cy:type="List" cy:elementType="String">
      <att name="NCBI IDs" value="EMBL-CDS:PRY02512.1" type="string" cy:type="String"/>
    </att>
    <att name="Superkingdom" value="Bacteria" type="string" cy:type="String"/>
    <att name="Kingdom" value="Terrabacteria group" type="string" cy:type="String"/>
    <att name="Phylum" value="Actinobacteria" type="string" cy:type="String"/>
    <att name="Class" value="Actinobacteria" type="string" cy:type="String"/>
    <att name="Order" value="Streptosporangiales" type="string" cy:type="String"/>
    <att name="Family" value="Streptosporangiales incer" type="string" cy:type="String"/>
    <att name="Genus" value="Allonocardiopsis" type="string" cy:type="String"/>
    <att name="Species" value="Allonocardiopsis opalescens" type="string" cy:type="String"/>
    <att name="EC" value="None" type="string" cy:type="String"/>
    <att name="PFAM" type="list" cy:type="List" cy:elementType="String">
      <att name="PFAM" value="PF05065" type="string" cy:type="String"/>
    </att>
    <att name="PDB" type="list" cy:type="List" cy:elementType="String">
      <att name="PDB" value="None" type="string" cy:type="String"/>
    </att>
    <att name="InterPro (Domain)" value="None" type="string" cy:type="String"/>
    <att name="InterPro (Family)" value="IPR024455" type="string" cy:type="String"/>
    <att name="InterPro (Homologous Superfamily)" value="None" type="string" cy:type="String"/>
    <att name="InterPro (Other)" type="list" cy:type="List" cy:elementType="String">
      <att name="InterPro (Other)" value="None" type="string" cy:type="String"/>
    </att>
    <att name="BRENDA ID" value="None" type="string" cy:type="String"/>
    <att name="CAZY Name" type="list" cy:type="List" cy:elementType="String">
      <att name="CAZY Name" value="None" type="string" cy:type="String"/>
    </att>
    <att name="GO Term" type="list" cy:type="List" cy:elementType="String">
      <att name="GO Term" value="None" type="string" cy:type="String"/>
    </att>
    <att name="KEGG ID" value="None" type="string" cy:type="String"/>
    <att name="PATRIC ID" value="None" type="string" cy:type="String"/>
    <att name="STRING ID" value="None" type="string" cy:type="String"/>
    <att name="HMP Body Site" type="list" cy:type="List" cy:elementType="String">
      <att name="HMP Body Site" value="None" type="string" cy:type="String"/>
    </att>
    <att name="HMP Oxygen" value="None" type="string" cy:type="String"/>
    <att name="P01 gDNA" value="False" type="string" cy:type="String"/>
    <att name="Sequence Status" value="complete" type="string" cy:type="String"/>
    <att name="Neighborhood Connectivity" value="0.0" type="real" cy:type="Double"/>
    <att name="Neighbor Pfam Families" type="list" cy:type="List" cy:elementType="String">
      <att name="Neighbor Pfam Families" value="PF00005" type="string" cy:type="String"/>
      <att name="Neighbor Pfam Families" value="PF00067" type="string" cy:type="String"/>
      <att name="Neighbor Pfam Families" value="PF00072" type="string" cy:type="String"/>
      <att name="Neighbor Pfam Families" value="PF00106" type="string" cy:type="String"/>
      <att name="Neighbor Pfam Families" value="PF00144" type="string" cy:type="String"/>
      <att name="Neighbor Pfam Families" value="PF00248" type="string" cy:type="String"/>
      <att name="Neighbor Pfam Families" value="PF00389" type="string" cy:type="String"/>
      <att name="Neighbor Pfam Families" value="PF00392" type="string" cy:type="String"/>
      <att name="Neighbor Pfam Families" value="PF00400" type="string" cy:type="String"/>
      <att name="Neighbor Pfam Families" value="PF00440" type="string" cy:type="String"/>
      <att name="Neighbor Pfam Families" value="PF00486" type="string" cy:type="String"/>
      <att name="Neighbor Pfam Families" value="PF00501" type="string" cy:type="String"/>
      <att name="Neighbor Pfam Families" value="PF00512" type="string" cy:type="String"/>
      <att name="Neighbor Pfam Families" value="PF00550" type="string" cy:type="String"/>
      <att name="Neighbor Pfam Families" value="PF00672" type="string" cy:type="String"/>
      <att name="Neighbor Pfam Families" value="PF00950" type="string" cy:type="String"/>
      <att name="Neighbor Pfam Families" value="PF01266" type="string" cy:type="String"/>
      <att name="Neighbor Pfam Families" value="PF01297" type="string" cy:type="String"/>
      <att name="Neighbor Pfam Families" value="PF01370" type="string" cy:type="String"/>
      <att name="Neighbor Pfam Families" value="PF01494" type="string" cy:type="String"/>
      <att name="Neighbor Pfam Families" value="PF01872" type="string" cy:type="String"/>
      <att name="Neighbor Pfam Families" value="PF02518" type="string" cy:type="String"/>
      <att name="Neighbor Pfam Families" value="PF02826" type="string" cy:type="String"/>
      <att name="Neighbor Pfam Families" value="PF04542" type="string" cy:type="String"/>
      <att name="Neighbor Pfam Families" value="PF07287" type="string" cy:type="String"/>
      <att name="Neighbor Pfam Families" value="PF07690" type="string" cy:type="String"/>
      <att name="Neighbor Pfam Families" value="PF07729" type="string" cy:type="String"/>
      <att name="Neighbor Pfam Families" value="PF07992" type="string" cy:type="String"/>
      <att name="Neighbor Pfam Families" value="PF07993" type="string" cy:type="String"/>
      <att name="Neighbor Pfam Families" value="PF08281" type="string" cy:type="String"/>
      <att name="Neighbor Pfam Families" value="PF12833" type="string" cy:type="String"/>
      <att name="Neighbor Pfam Families" value="PF13193" type="string" cy:type="String"/>
      <att name="Neighbor Pfam Families" value="PF13460" type="string" cy:type="String"/>
      <att name="Neighbor Pfam Families" value="PF18029" type="string" cy:type="String"/>
    </att>
    <att name="Neighbor InterPro Families" type="list" cy:type="List" cy:elementType="String">
      <att name="Neighbor InterPro Families" value="IPR000524" type="string" cy:type="String"/>
      <att name="Neighbor InterPro Families" value="IPR000873" type="string" cy:type="String"/>
      <att name="Neighbor InterPro Families" value="IPR001128" type="string" cy:type="String"/>
      <att name="Neighbor InterPro Families" value="IPR001466" type="string" cy:type="String"/>
      <att name="Neighbor InterPro Families" value="IPR001509" type="string" cy:type="String"/>
      <att name="Neighbor InterPro Families" value="IPR001626" type="string" cy:type="String"/>
      <att name="Neighbor InterPro Families" value="IPR001647" type="string" cy:type="String"/>
      <att name="Neighbor InterPro Families" value="IPR001789" type="string" cy:type="String"/>
      <att name="Neighbor InterPro Families" value="IPR001867" type="string" cy:type="String"/>
      <att name="Neighbor InterPro Families" value="IPR002347" type="string" cy:type="String"/>
      <att name="Neighbor InterPro Families" value="IPR002397" type="string" cy:type="String"/>
      <att name="Neighbor InterPro Families" value="IPR002734" type="string" cy:type="String"/>
      <att name="Neighbor InterPro Families" value="IPR002938" type="string" cy:type="String"/>
      <att name="Neighbor InterPro Families" value="IPR003439" type="string" cy:type="String"/>
      <att name="Neighbor InterPro Families" value="IPR003593" type="string" cy:type="String"/>
      <att name="Neighbor InterPro Families" value="IPR003594" type="string" cy:type="String"/>
      <att name="Neighbor InterPro Families" value="IPR003660" type="string" cy:type="String"/>
      <att name="Neighbor InterPro Families" value="IPR003661" type="string" cy:type="String"/>
      <att name="Neighbor InterPro Families" value="IPR004358" type="string" cy:type="String"/>
      <att name="Neighbor InterPro Families" value="IPR005467" type="string" cy:type="String"/>
      <att name="Neighbor InterPro Families" value="IPR006076" type="string" cy:type="String"/>
      <att name="Neighbor InterPro Families" value="IPR006127" type="string" cy:type="String"/>
      <att name="Neighbor InterPro Families" value="IPR006128" type="string" cy:type="String"/>
      <att name="Neighbor InterPro Families" value="IPR006129" type="string" cy:type="String"/>
      <att name="Neighbor InterPro Families" value="IPR006139" type="string" cy:type="String"/>
      <att name="Neighbor InterPro Families" value="IPR006140" type="string" cy:type="String"/>
      <att name="Neighbor InterPro Families" value="IPR007627" type="string" cy:type="String"/>
      <att name="Neighbor InterPro Families" value="IPR008920" type="string" cy:type="String"/>
      <att name="Neighbor InterPro Families" value="IPR009057" type="string" cy:type="String"/>
      <att name="Neighbor InterPro Families" value="IPR009081" type="string" cy:type="String"/>
      <att name="Neighbor InterPro Families" value="IPR010071" type="string" cy:type="String"/>
      <att name="Neighbor InterPro Families" value="IPR010080" type="string" cy:type="String"/>
      <att name="Neighbor InterPro Families" value="IPR010839" type="string" cy:type="String"/>
      <att name="Neighbor InterPro Families" value="IPR011006" type="string" cy:type="String"/>
      <att name="Neighbor InterPro Families" value="IPR011044" type="string" cy:type="String"/>
      <att name="Neighbor InterPro Families" value="IPR011047" type="string" cy:type="String"/>
      <att name="Neighbor InterPro Families" value="IPR011701" type="string" cy:type="String"/>
      <att name="Neighbor InterPro Families" value="IPR011711" type="string" cy:type="String"/>
      <att name="Neighbor InterPro Families" value="IPR012338" type="string" cy:type="String"/>
      <att name="Neighbor InterPro Families" value="IPR013120" type="string" cy:type="String"/>
      <att name="Neighbor InterPro Families" value="IPR013249" type="string" cy:type="String"/>
      <att name="Neighbor InterPro Families" value="IPR013324" type="string" cy:type="String"/>
      <att name="Neighbor InterPro Families" value="IPR013325" type="string" cy:type="String"/>
      <att name="Neighbor InterPro Families" value="IPR014284" type="string" cy:type="String"/>
      <att name="Neighbor InterPro Families" value="IPR014303" type="string" cy:type="String"/>
      <att name="Neighbor InterPro Families" value="IPR015915" type="string" cy:type="String"/>
      <att name="Neighbor InterPro Families" value="IPR015943" type="string" cy:type="String"/>
      <att name="Neighbor InterPro Families" value="IPR016040" type="string" cy:type="String"/>
      <att name="Neighbor InterPro Families" value="IPR017986" type="string" cy:type="String"/>
      <att name="Neighbor InterPro Families" value="IPR018060" type="string" cy:type="String"/>
      <att name="Neighbor InterPro Families" value="IPR020471" type="string" cy:type="String"/>
      <att name="Neighbor InterPro Families" value="IPR020806" type="string" cy:type="String"/>
      <att name="Neighbor InterPro Families" value="IPR020846" type="string" cy:type="String"/>
      <att name="Neighbor InterPro Families" value="IPR023210" type="string" cy:type="String"/>
      <att name="Neighbor InterPro Families" value="IPR023753" type="string" cy:type="String"/>
      <att name="Neighbor InterPro Families" value="IPR024072" type="string" cy:type="String"/>
      <att name="Neighbor InterPro Families" value="IPR025110" type="string" cy:type="String"/>
      <att name="Neighbor InterPro Families" value="IPR027417" type="string" cy:type="String"/>
      <att name="Neighbor InterPro Families" value="IPR029068" type="string" cy:type="String"/>
      <att name="Neighbor InterPro Families" value="IPR032710" type="string" cy:type="String"/>
      <att name="Neighbor InterPro Families" value="IPR036097" type="string" cy:type="String"/>
      <att name="Neighbor InterPro Families" value="IPR036188" type="string" cy:type="String"/>
      <att name="Neighbor InterPro Families" value="IPR036259" type="string" cy:type="String"/>
      <att name="Neighbor InterPro Families" value="IPR036271" type="string" cy:type="String"/>
      <att name="Neighbor InterPro Families" value="IPR036291" type="string" cy:type="String"/>
      <att name="Neighbor InterPro Families" value="IPR036388" type="string" cy:type="String"/>
      <att name="Neighbor InterPro Families" value="IPR036390" type="string" cy:type="String"/>
      <att name="Neighbor InterPro Families" value="IPR036396" type="string" cy:type="String"/>
      <att name="Neighbor InterPro Families" value="IPR036736" type="string" cy:type="String"/>
      <att name="Neighbor InterPro Families" value="IPR036812" type="string" cy:type="String"/>
      <att name="Neighbor InterPro Families" value="IPR036890" type="string" cy:type="String"/>
      <att name="Neighbor InterPro Families" value="IPR037294" type="string" cy:type="String"/>
      <att name="Neighbor InterPro Families" value="IPR037523" type="string" cy:type="String"/>
      <att name="Neighbor InterPro Families" value="IPR039420" type="string" cy:type="String"/>
      <att name="Neighbor InterPro Families" value="IPR041581" type="string" cy:type="String"/>
      <att name="Neighbor InterPro Families" value="IPR042099" type="string" cy:type="String"/>
    </att>
    <att name="Singleton Number" type="integer" cy:type="Integer"/>
    <att name="Natural Product Cluster Type:" value="Micromonospora/Streptomyces (NRPS)" type="string" cy:type="String"/>
    <graphics h="20.0" width="0.0" y="-140.88278853274093" x="-114.63318523220138" w="20.0" type="ELLIPSE" z="0.0" outline="#CCCCCC" fill="#FFA500">
      <att name="NODE_CUSTOMGRAPHICS_7" value="org.cytoscape.ding.customgraphics.NullCustomGraphics,0,[ Remove Graphics ]," type="string" cy:type="String"/>
      <att name="NODE_CUSTOMGRAPHICS_SIZE_5" value="35.0" type="string" cy:type="String"/>
      <att name="NODE_BORDER_TRANSPARENCY" value="255" type="string" cy:type="String"/>
      <att name="NODE_TOOLTIP" value="" type="string" cy:type="String"/>
      <att name="NODE_CUSTOMGRAPHICS_POSITION_7" value="C,C,c,0.00,0.00" type="string" cy:type="String"/>
      <att name="NODE_CUSTOMGRAPHICS_SIZE_7" value="35.0" type="string" cy:type="String"/>
      <att name="NODE_CUSTOMGRAPHICS_SIZE_1" value="35.0" type="string" cy:type="String"/>
      <att name="NODE_CUSTOMGRAPHICS_POSITION_5" value="C,C,c,0.00,0.00" type="string" cy:type="String"/>
      <att name="NODE_BORDER_STROKE" value="SOLID" type="string" cy:type="String"/>
      <att name="NODE_LABEL_FONT_SIZE" value="12" type="string" cy:type="String"/>
      <att name="NODE_CUSTOMGRAPHICS_3" value="org.cytoscape.ding.customgraphics.NullCustomGraphics,0,[ Remove Graphics ]," type="string" cy:type="String"/>
      <att name="NODE_LABEL_COLOR" value="#000000" type="string" cy:type="String"/>
      <att name="NODE_VISIBLE" value="true" type="string" cy:type="String"/>
      <att name="NODE_LABEL_FONT_FACE" value="SansSerif.plain,plain,12" type="string" cy:type="String"/>
      <att name="NODE_SELECTED" value="false" type="string" cy:type="String"/>
      <att name="NODE_CUSTOMGRAPHICS_POSITION_9" value="C,C,c,0.00,0.00" type="string" cy:type="String"/>
      <att name="NODE_CUSTOMGRAPHICS_POSITION_1" value="C,C,c,0.00,0.00" type="string" cy:type="String"/>
      <att name="NODE_CUSTOMGRAPHICS_9" value="org.cytoscape.ding.customgraphics.NullCustomGraphics,0,[ Remove Graphics ]," type="string" cy:type="String"/>
      <att name="NODE_CUSTOMGRAPHICS_SIZE_9" value="35.0" type="string" cy:type="String"/>
      <att name="NODE_CUSTOMGRAPHICS_5" value="org.cytoscape.ding.customgraphics.NullCustomGraphics,0,[ Remove Graphics ]," type="string" cy:type="String"/>
      <att name="NODE_LABEL" value="" type="string" cy:type="String"/>
      <att name="NODE_CUSTOMGRAPHICS_SIZE_4" value="35.0" type="string" cy:type="String"/>
      <att name="NODE_CUSTOMGRAPHICS_POSITION_8" value="C,C,c,0.00,0.00" type="string" cy:type="String"/>
      <att name="NODE_LABEL_TRANSPARENCY" value="255" type="string" cy:type="String"/>
      <att name="NODE_CUSTOMGRAPHICS_8" value="org.cytoscape.ding.customgraphics.NullCustomGraphics,0,[ Remove Graphics ]," type="string" cy:type="String"/>
      <att name="NODE_CUSTOMGRAPHICS_SIZE_8" value="35.0" type="string" cy:type="String"/>
      <att name="NODE_CUSTOMGRAPHICS_SIZE_3" value="35.0" type="string" cy:type="String"/>
      <att name="NODE_CUSTOMGRAPHICS_1" value="org.cytoscape.ding.customgraphics.NullCustomGraphics,0,[ Remove Graphics ]," type="string" cy:type="String"/>
      <att name="NODE_CUSTOMGRAPHICS_SIZE_2" value="35.0" type="string" cy:type="String"/>
      <att name="COMPOUND_NODE_PADDING" value="10.0" type="string" cy:type="String"/>
      <att name="NODE_LABEL_POSITION" value="C,C,c,0.00,0.00" type="string" cy:type="String"/>
      <att name="COMPOUND_NODE_SHAPE" value="ROUND_RECTANGLE" type="string" cy:type="String"/>
      <att name="NODE_DEPTH" value="0.0" type="string" cy:type="String"/>
      <att name="NODE_LABEL_WIDTH" value="200.0" type="string" cy:type="String"/>
      <att name="NODE_CUSTOMGRAPHICS_POSITION_3" value="C,C,c,0.00,0.00" type="string" cy:type="String"/>
      <att name="NODE_CUSTOMGRAPHICS_2" value="org.cytoscape.ding.customgraphics.NullCustomGraphics,0,[ Remove Graphics ]," type="string" cy:type="String"/>
      <att name="NODE_NESTED_NETWORK_IMAGE_VISIBLE" value="true" type="string" cy:type="String"/>
      <att name="NODE_TRANSPARENCY" value="255" type="string" cy:type="String"/>
      <att name="NODE_CUSTOMGRAPHICS_4" value="org.cytoscape.ding.customgraphics.NullCustomGraphics,0,[ Remove Graphics ]," type="string" cy:type="String"/>
      <att name="NODE_SELECTED_PAINT" value="#FFFF00" type="string" cy:type="String"/>
      <att name="NODE_CUSTOMGRAPHICS_POSITION_2" value="C,C,c,0.00,0.00" type="string" cy:type="String"/>
      <att name="NODE_CUSTOMGRAPHICS_POSITION_4" value="C,C,c,0.00,0.00" type="string" cy:type="String"/>
      <att name="NODE_CUSTOMGRAPHICS_POSITION_6" value="C,C,c,0.00,0.00" type="string" cy:type="String"/>
      <att name="NODE_CUSTOMGRAPHICS_6" value="org.cytoscape.ding.customgraphics.NullCustomGraphics,0,[ Remove Graphics ]," type="string" cy:type="String"/>
      <att name="NODE_CUSTOMGRAPHICS_SIZE_6" value="35.0" type="string" cy:type="String"/>
    </graphics>
  </node>
  <node id="19050" label="A0A2P9AUK7">
    <att name="shared name" value="A0A2P9AUK7" type="string" cy:type="String"/>
    <att name="name" value="A0A2P9AUK7" type="string" cy:type="String"/>
    <att name="selected" value="0" type="boolean" cy:type="Boolean"/>
    <att name="Sequence Source" value="BLASTHIT" type="string" cy:type="String"/>
    <att name="Sequence Count Cluster Number" value="6" type="integer" cy:type="Integer"/>
    <att name="Node Count Cluster Number" value="6" type="integer" cy:type="Integer"/>
    <att name="Cluster Sequence Count" value="5" type="integer" cy:type="Integer"/>
    <att name="Cluster Node Count" value="5" type="integer" cy:type="Integer"/>
    <att name="node.fillColor" value="#00FFFF" type="string" cy:type="String"/>
    <att name="Node Count Fill Color" value="#00FFFF" type="string" cy:type="String"/>
    <att name="Present in ENA Database?" value="true" type="string" cy:type="String"/>
    <att name="Genome Neighbors in ENA Database?" value="true" type="string" cy:type="String"/>
    <att name="ENA Database Genome ID" value="FUIG01000060" type="string" cy:type="String"/>
    <att name="Organism" value="Mesorhizobium delmotii." type="string" cy:type="String"/>
    <att name="Taxonomy ID" value="1631247" type="string" cy:type="String"/>
    <att name="UniProt Annotation Status" value="TrEMBL" type="string" cy:type="String"/>
    <att name="Description" type="list" cy:type="List" cy:elementType="String">
      <att name="Description" value="Uncharacterized protein" type="string" cy:type="String"/>
    </att>
    <att name="Swissprot Description" value="NA" type="string" cy:type="String"/>
    <att name="Sequence Length" value="402" type="integer" cy:type="Integer"/>
    <att name="Gene Name" value="BQ8482_500002" type="string" cy:type="String"/>
    <att name="NCBI IDs" type="list" cy:type="List" cy:elementType="String">
      <att name="NCBI IDs" value="EMBL-CDS:SJM34793.1" type="string" cy:type="String"/>
    </att>
    <att name="Superkingdom" value="Bacteria" type="string" cy:type="String"/>
    <att name="Kingdom" value="NA" type="string" cy:type="String"/>
    <att name="Phylum" value="Proteobacteria" type="string" cy:type="String"/>
    <att name="Class" value="Alphaproteobacteria" type="string" cy:type="String"/>
    <att name="Order" value="Rhizobiales" type="string" cy:type="String"/>
    <att name="Family" value="Phyllobacteriaceae" type="string" cy:type="String"/>
    <att name="Genus" value="Mesorhizobium" type="string" cy:type="String"/>
    <att name="Species" value="Mesorhizobium delmotii" type="string" cy:type="String"/>
    <att name="EC" value="None" type="string" cy:type="String"/>
    <att name="PFAM" type="list" cy:type="List" cy:elementType="String">
      <att name="PFAM" value="None" type="string" cy:type="String"/>
    </att>
    <att name="PDB" type="list" cy:type="List" cy:elementType="String">
      <att name="PDB" value="None" type="string" cy:type="String"/>
    </att>
    <att name="InterPro (Domain)" value="None" type="string" cy:type="String"/>
    <att name="InterPro (Family)" value="None" type="string" cy:type="String"/>
    <att name="InterPro (Homologous Superfamily)" value="None" type="string" cy:type="String"/>
    <att name="InterPro (Other)" type="list" cy:type="List" cy:elementType="String">
      <att name="InterPro (Other)" value="None" type="string" cy:type="String"/>
    </att>
    <att name="BRENDA ID" value="None" type="string" cy:type="String"/>
    <att name="CAZY Name" type="list" cy:type="List" cy:elementType="String">
      <att name="CAZY Name" value="None" type="string" cy:type="String"/>
    </att>
    <att name="GO Term" type="list" cy:type="List" cy:elementType="String">
      <att name="GO Term" value="None" type="string" cy:type="String"/>
    </att>
    <att name="KEGG ID" value="None" type="string" cy:type="String"/>
    <att name="PATRIC ID" value="None" type="string" cy:type="String"/>
    <att name="STRING ID" value="None" type="string" cy:type="String"/>
    <att name="HMP Body Site" type="list" cy:type="List" cy:elementType="String">
      <att name="HMP Body Site" value="None" type="string" cy:type="String"/>
    </att>
    <att name="HMP Oxygen" value="None" type="string" cy:type="String"/>
    <att name="P01 gDNA" value="False" type="string" cy:type="String"/>
    <att name="Sequence Status" value="complete" type="string" cy:type="String"/>
    <att name="Neighborhood Connectivity" value="0.0" type="real" cy:type="Double"/>
    <att name="Neighbor Pfam Families" type="list" cy:type="List" cy:elementType="String">
      <att name="Neighbor Pfam Families" value="PF00171" type="string" cy:type="String"/>
      <att name="Neighbor Pfam Families" value="PF00682" type="string" cy:type="String"/>
      <att name="Neighbor Pfam Families" value="PF01695" type="string" cy:type="String"/>
      <att name="Neighbor Pfam Families" value="PF02371" type="string" cy:type="String"/>
      <att name="Neighbor Pfam Families" value="PF02543" type="string" cy:type="String"/>
      <att name="Neighbor Pfam Families" value="PF03050" type="string" cy:type="String"/>
      <att name="Neighbor Pfam Families" value="PF04909" type="string" cy:type="String"/>
      <att name="Neighbor Pfam Families" value="PF13242" type="string" cy:type="String"/>
      <att name="Neighbor Pfam Families" value="PF13344" type="string" cy:type="String"/>
      <att name="Neighbor Pfam Families" value="PF13561" type="string" cy:type="String"/>
      <att name="Neighbor Pfam Families" value="PF13578" type="string" cy:type="String"/>
      <att name="Neighbor Pfam Families" value="PF16861" type="string" cy:type="String"/>
    </att>
    <att name="Neighbor InterPro Families" type="list" cy:type="List" cy:elementType="String">
      <att name="Neighbor InterPro Families" value="IPR000891" type="string" cy:type="String"/>
      <att name="Neighbor InterPro Families" value="IPR002347" type="string" cy:type="String"/>
      <att name="Neighbor InterPro Families" value="IPR002611" type="string" cy:type="String"/>
      <att name="Neighbor InterPro Families" value="IPR002935" type="string" cy:type="String"/>
      <att name="Neighbor InterPro Families" value="IPR003346" type="string" cy:type="String"/>
      <att name="Neighbor InterPro Families" value="IPR003616" type="string" cy:type="String"/>
      <att name="Neighbor InterPro Families" value="IPR003696" type="string" cy:type="String"/>
      <att name="Neighbor InterPro Families" value="IPR004291" type="string" cy:type="String"/>
      <att name="Neighbor InterPro Families" value="IPR006357" type="string" cy:type="String"/>
      <att name="Neighbor InterPro Families" value="IPR006439" type="string" cy:type="String"/>
      <att name="Neighbor InterPro Families" value="IPR006680" type="string" cy:type="String"/>
      <att name="Neighbor InterPro Families" value="IPR011991" type="string" cy:type="String"/>
      <att name="Neighbor InterPro Families" value="IPR013785" type="string" cy:type="String"/>
      <att name="Neighbor InterPro Families" value="IPR015421" type="string" cy:type="String"/>
      <att name="Neighbor InterPro Families" value="IPR015422" type="string" cy:type="String"/>
      <att name="Neighbor InterPro Families" value="IPR015424" type="string" cy:type="String"/>
      <att name="Neighbor InterPro Families" value="IPR015590" type="string" cy:type="String"/>
      <att name="Neighbor InterPro Families" value="IPR016161" type="string" cy:type="String"/>
      <att name="Neighbor InterPro Families" value="IPR016163" type="string" cy:type="String"/>
      <att name="Neighbor InterPro Families" value="IPR017895" type="string" cy:type="String"/>
      <att name="Neighbor InterPro Families" value="IPR023214" type="string" cy:type="String"/>
      <att name="Neighbor InterPro Families" value="IPR029063" type="string" cy:type="String"/>
      <att name="Neighbor InterPro Families" value="IPR031730" type="string" cy:type="String"/>
      <att name="Neighbor InterPro Families" value="IPR032466" type="string" cy:type="String"/>
      <att name="Neighbor InterPro Families" value="IPR036291" type="string" cy:type="String"/>
      <att name="Neighbor InterPro Families" value="IPR036412" type="string" cy:type="String"/>
      <att name="Neighbor InterPro Families" value="IPR038152" type="string" cy:type="String"/>
    </att>
    <att name="Singleton Number" type="integer" cy:type="Integer"/>
    <att name="Natural Product Cluster Type:" value="Mesorhizobium" type="string" cy:type="String"/>
    <graphics h="20.0" width="0.0" y="313.11721146725904" x="-180.63318523220138" w="20.0" type="ELLIPSE" z="0.0" outline="#CCCCCC" fill="#00FFFF">
      <att name="NODE_CUSTOMGRAPHICS_7" value="org.cytoscape.ding.customgraphics.NullCustomGraphics,0,[ Remove Graphics ]," type="string" cy:type="String"/>
      <att name="NODE_CUSTOMGRAPHICS_SIZE_5" value="35.0" type="string" cy:type="String"/>
      <att name="NODE_BORDER_TRANSPARENCY" value="255" type="string" cy:type="String"/>
      <att name="NODE_TOOLTIP" value="" type="string" cy:type="String"/>
      <att name="NODE_CUSTOMGRAPHICS_POSITION_7" value="C,C,c,0.00,0.00" type="string" cy:type="String"/>
      <att name="NODE_CUSTOMGRAPHICS_SIZE_7" value="35.0" type="string" cy:type="String"/>
      <att name="NODE_CUSTOMGRAPHICS_SIZE_1" value="35.0" type="string" cy:type="String"/>
      <att name="NODE_CUSTOMGRAPHICS_POSITION_5" value="C,C,c,0.00,0.00" type="string" cy:type="String"/>
      <att name="NODE_BORDER_STROKE" value="SOLID" type="string" cy:type="String"/>
      <att name="NODE_LABEL_FONT_SIZE" value="12" type="string" cy:type="String"/>
      <att name="NODE_CUSTOMGRAPHICS_3" value="org.cytoscape.ding.customgraphics.NullCustomGraphics,0,[ Remove Graphics ]," type="string" cy:type="String"/>
      <att name="NODE_LABEL_COLOR" value="#000000" type="string" cy:type="String"/>
      <att name="NODE_VISIBLE" value="true" type="string" cy:type="String"/>
      <att name="NODE_LABEL_FONT_FACE" value="SansSerif.plain,plain,12" type="string" cy:type="String"/>
      <att name="NODE_SELECTED" value="false" type="string" cy:type="String"/>
      <att name="NODE_CUSTOMGRAPHICS_POSITION_9" value="C,C,c,0.00,0.00" type="string" cy:type="String"/>
      <att name="NODE_CUSTOMGRAPHICS_POSITION_1" value="C,C,c,0.00,0.00" type="string" cy:type="String"/>
      <att name="NODE_CUSTOMGRAPHICS_9" value="org.cytoscape.ding.customgraphics.NullCustomGraphics,0,[ Remove Graphics ]," type="string" cy:type="String"/>
      <att name="NODE_CUSTOMGRAPHICS_SIZE_9" value="35.0" type="string" cy:type="String"/>
      <att name="NODE_CUSTOMGRAPHICS_5" value="org.cytoscape.ding.customgraphics.NullCustomGraphics,0,[ Remove Graphics ]," type="string" cy:type="String"/>
      <att name="NODE_LABEL" value="" type="string" cy:type="String"/>
      <att name="NODE_CUSTOMGRAPHICS_SIZE_4" value="35.0" type="string" cy:type="String"/>
      <att name="NODE_CUSTOMGRAPHICS_POSITION_8" value="C,C,c,0.00,0.00" type="string" cy:type="String"/>
      <att name="NODE_LABEL_TRANSPARENCY" value="255" type="string" cy:type="String"/>
      <att name="NODE_CUSTOMGRAPHICS_8" value="org.cytoscape.ding.customgraphics.NullCustomGraphics,0,[ Remove Graphics ]," type="string" cy:type="String"/>
      <att name="NODE_CUSTOMGRAPHICS_SIZE_8" value="35.0" type="string" cy:type="String"/>
      <att name="NODE_CUSTOMGRAPHICS_SIZE_3" value="35.0" type="string" cy:type="String"/>
      <att name="NODE_CUSTOMGRAPHICS_1" value="org.cytoscape.ding.customgraphics.NullCustomGraphics,0,[ Remove Graphics ]," type="string" cy:type="String"/>
      <att name="NODE_CUSTOMGRAPHICS_SIZE_2" value="35.0" type="string" cy:type="String"/>
      <att name="COMPOUND_NODE_PADDING" value="10.0" type="string" cy:type="String"/>
      <att name="NODE_LABEL_POSITION" value="C,C,c,0.00,0.00" type="string" cy:type="String"/>
      <att name="COMPOUND_NODE_SHAPE" value="ROUND_RECTANGLE" type="string" cy:type="String"/>
      <att name="NODE_DEPTH" value="0.0" type="string" cy:type="String"/>
      <att name="NODE_LABEL_WIDTH" value="200.0" type="string" cy:type="String"/>
      <att name="NODE_CUSTOMGRAPHICS_POSITION_3" value="C,C,c,0.00,0.00" type="string" cy:type="String"/>
      <att name="NODE_CUSTOMGRAPHICS_2" value="org.cytoscape.ding.customgraphics.NullCustomGraphics,0,[ Remove Graphics ]," type="string" cy:type="String"/>
      <att name="NODE_NESTED_NETWORK_IMAGE_VISIBLE" value="true" type="string" cy:type="String"/>
      <att name="NODE_TRANSPARENCY" value="255" type="string" cy:type="String"/>
      <att name="NODE_CUSTOMGRAPHICS_4" value="org.cytoscape.ding.customgraphics.NullCustomGraphics,0,[ Remove Graphics ]," type="string" cy:type="String"/>
      <att name="NODE_SELECTED_PAINT" value="#FFFF00" type="string" cy:type="String"/>
      <att name="NODE_CUSTOMGRAPHICS_POSITION_2" value="C,C,c,0.00,0.00" type="string" cy:type="String"/>
      <att name="NODE_CUSTOMGRAPHICS_POSITION_4" value="C,C,c,0.00,0.00" type="string" cy:type="String"/>
      <att name="NODE_CUSTOMGRAPHICS_POSITION_6" value="C,C,c,0.00,0.00" type="string" cy:type="String"/>
      <att name="NODE_CUSTOMGRAPHICS_6" value="org.cytoscape.ding.customgraphics.NullCustomGraphics,0,[ Remove Graphics ]," type="string" cy:type="String"/>
      <att name="NODE_CUSTOMGRAPHICS_SIZE_6" value="35.0" type="string" cy:type="String"/>
    </graphics>
  </node>
  <node id="19049" label="A0A2N3Z3M2">
    <att name="shared name" value="A0A2N3Z3M2" type="string" cy:type="String"/>
    <att name="name" value="A0A2N3Z3M2" type="string" cy:type="String"/>
    <att name="selected" value="0" type="boolean" cy:type="Boolean"/>
    <att name="Sequence Source" value="BLASTHIT" type="string" cy:type="String"/>
    <att name="Sequence Count Cluster Number" value="3" type="integer" cy:type="Integer"/>
    <att name="Node Count Cluster Number" value="3" type="integer" cy:type="Integer"/>
    <att name="Cluster Sequence Count" value="24" type="integer" cy:type="Integer"/>
    <att name="Cluster Node Count" value="24" type="integer" cy:type="Integer"/>
    <att name="node.fillColor" value="#FFA500" type="string" cy:type="String"/>
    <att name="Node Count Fill Color" value="#FFA500" type="string" cy:type="String"/>
    <att name="Present in ENA Database?" value="true" type="string" cy:type="String"/>
    <att name="Genome Neighbors in ENA Database?" value="true" type="string" cy:type="String"/>
    <att name="ENA Database Genome ID" value="PJNG01000001" type="string" cy:type="String"/>
    <att name="Organism" value="Micromonospora sp. CNZ309." type="string" cy:type="String"/>
    <att name="Taxonomy ID" value="2035247" type="string" cy:type="String"/>
    <att name="UniProt Annotation Status" value="TrEMBL" type="string" cy:type="String"/>
    <att name="Description" type="list" cy:type="List" cy:elementType="String">
      <att name="Description" value="HK97 family phage major capsid protein" type="string" cy:type="String"/>
    </att>
    <att name="Swissprot Description" value="NA" type="string" cy:type="String"/>
    <att name="Sequence Length" value="285" type="integer" cy:type="Integer"/>
    <att name="Gene Name" value="CLT72_3063" type="string" cy:type="String"/>
    <att name="NCBI IDs" type="list" cy:type="List" cy:elementType="String">
      <att name="NCBI IDs" value="EMBL-CDS:PKW33669.1" type="string" cy:type="String"/>
    </att>
    <att name="Superkingdom" value="Bacteria" type="string" cy:type="String"/>
    <att name="Kingdom" value="Terrabacteria group" type="string" cy:type="String"/>
    <att name="Phylum" value="Actinobacteria" type="string" cy:type="String"/>
    <att name="Class" value="Actinobacteria" type="string" cy:type="String"/>
    <att name="Order" value="Micromonosporales" type="string" cy:type="String"/>
    <att name="Family" value="Micromonosporaceae" type="string" cy:type="String"/>
    <att name="Genus" value="Micromonospora" type="string" cy:type="String"/>
    <att name="Species" value="Micromonospora sp. CNZ309" type="string" cy:type="String"/>
    <att name="EC" value="None" type="string" cy:type="String"/>
    <att name="PFAM" type="list" cy:type="List" cy:elementType="String">
      <att name="PFAM" value="PF05065" type="string" cy:type="String"/>
    </att>
    <att name="PDB" type="list" cy:type="List" cy:elementType="String">
      <att name="PDB" value="None" type="string" cy:type="String"/>
    </att>
    <att name="InterPro (Domain)" value="None" type="string" cy:type="String"/>
    <att name="InterPro (Family)" value="IPR024455" type="string" cy:type="String"/>
    <att name="InterPro (Homologous Superfamily)" value="None" type="string" cy:type="String"/>
    <att name="InterPro (Other)" type="list" cy:type="List" cy:elementType="String">
      <att name="InterPro (Other)" value="None" type="string" cy:type="String"/>
    </att>
    <att name="BRENDA ID" value="None" type="string" cy:type="String"/>
    <att name="CAZY Name" type="list" cy:type="List" cy:elementType="String">
      <att name="CAZY Name" value="None" type="string" cy:type="String"/>
    </att>
    <att name="GO Term" type="list" cy:type="List" cy:elementType="String">
      <att name="GO Term" value="None" type="string" cy:type="String"/>
    </att>
    <att name="KEGG ID" value="None" type="string" cy:type="String"/>
    <att name="PATRIC ID" value="None" type="string" cy:type="String"/>
    <att name="STRING ID" value="None" type="string" cy:type="String"/>
    <att name="HMP Body Site" type="list" cy:type="List" cy:elementType="String">
      <att name="HMP Body Site" value="None" type="string" cy:type="String"/>
    </att>
    <att name="HMP Oxygen" value="None" type="string" cy:type="String"/>
    <att name="P01 gDNA" value="False" type="string" cy:type="String"/>
    <att name="Sequence Status" value="complete" type="string" cy:type="String"/>
    <att name="Neighborhood Connectivity" value="0.0" type="real" cy:type="Double"/>
    <att name="Neighbor Pfam Families" type="list" cy:type="List" cy:elementType="String">
      <att name="Neighbor Pfam Families" value="PF00012" type="string" cy:type="String"/>
      <att name="Neighbor Pfam Families" value="PF00082" type="string" cy:type="String"/>
      <att name="Neighbor Pfam Families" value="PF00089" type="string" cy:type="String"/>
      <att name="Neighbor Pfam Families" value="PF00133" type="string" cy:type="String"/>
      <att name="Neighbor Pfam Families" value="PF00248" type="string" cy:type="String"/>
      <att name="Neighbor Pfam Families" value="PF00254" type="string" cy:type="String"/>
      <att name="Neighbor Pfam Families" value="PF00501" type="string" cy:type="String"/>
      <att name="Neighbor Pfam Families" value="PF00550" type="string" cy:type="String"/>
      <att name="Neighbor Pfam Families" value="PF00574" type="string" cy:type="String"/>
      <att name="Neighbor Pfam Families" value="PF00795" type="string" cy:type="String"/>
      <att name="Neighbor Pfam Families" value="PF01042" type="string" cy:type="String"/>
      <att name="Neighbor Pfam Families" value="PF01266" type="string" cy:type="String"/>
      <att name="Neighbor Pfam Families" value="PF01425" type="string" cy:type="String"/>
      <att name="Neighbor Pfam Families" value="PF01433" type="string" cy:type="String"/>
      <att name="Neighbor Pfam Families" value="PF02502" type="string" cy:type="String"/>
      <att name="Neighbor Pfam Families" value="PF02627" type="string" cy:type="String"/>
      <att name="Neighbor Pfam Families" value="PF02875" type="string" cy:type="String"/>
      <att name="Neighbor Pfam Families" value="PF04266" type="string" cy:type="String"/>
      <att name="Neighbor Pfam Families" value="PF04542" type="string" cy:type="String"/>
      <att name="Neighbor Pfam Families" value="PF04909" type="string" cy:type="String"/>
      <att name="Neighbor Pfam Families" value="PF05697" type="string" cy:type="String"/>
      <att name="Neighbor Pfam Families" value="PF05698" type="string" cy:type="String"/>
      <att name="Neighbor Pfam Families" value="PF05922" type="string" cy:type="String"/>
      <att name="Neighbor Pfam Families" value="PF06052" type="string" cy:type="String"/>
      <att name="Neighbor Pfam Families" value="PF06245" type="string" cy:type="String"/>
      <att name="Neighbor Pfam Families" value="PF06689" type="string" cy:type="String"/>
      <att name="Neighbor Pfam Families" value="PF07690" type="string" cy:type="String"/>
      <att name="Neighbor Pfam Families" value="PF07724" type="string" cy:type="String"/>
      <att name="Neighbor Pfam Families" value="PF07993" type="string" cy:type="String"/>
      <att name="Neighbor Pfam Families" value="PF08245" type="string" cy:type="String"/>
      <att name="Neighbor Pfam Families" value="PF08264" type="string" cy:type="String"/>
      <att name="Neighbor Pfam Families" value="PF08281" type="string" cy:type="String"/>
      <att name="Neighbor Pfam Families" value="PF10431" type="string" cy:type="String"/>
      <att name="Neighbor Pfam Families" value="PF10458" type="string" cy:type="String"/>
      <att name="Neighbor Pfam Families" value="PF11838" type="string" cy:type="String"/>
      <att name="Neighbor Pfam Families" value="PF12146" type="string" cy:type="String"/>
      <att name="Neighbor Pfam Families" value="PF13193" type="string" cy:type="String"/>
      <att name="Neighbor Pfam Families" value="PF13360" type="string" cy:type="String"/>
      <att name="Neighbor Pfam Families" value="PF13561" type="string" cy:type="String"/>
      <att name="Neighbor Pfam Families" value="PF14017" type="string" cy:type="String"/>
      <att name="Neighbor Pfam Families" value="PF17174" type="string" cy:type="String"/>
      <att name="Neighbor Pfam Families" value="PF17900" type="string" cy:type="String"/>
    </att>
    <att name="Neighbor InterPro Families" type="list" cy:type="List" cy:elementType="String">
      <att name="Neighbor InterPro Families" value="IPR000120" type="string" cy:type="String"/>
      <att name="Neighbor InterPro Families" value="IPR000209" type="string" cy:type="String"/>
      <att name="Neighbor InterPro Families" value="IPR000873" type="string" cy:type="String"/>
      <att name="Neighbor InterPro Families" value="IPR001179" type="string" cy:type="String"/>
      <att name="Neighbor InterPro Families" value="IPR001254" type="string" cy:type="String"/>
      <att name="Neighbor InterPro Families" value="IPR001314" type="string" cy:type="String"/>
      <att name="Neighbor InterPro Families" value="IPR001645" type="string" cy:type="String"/>
      <att name="Neighbor InterPro Families" value="IPR001907" type="string" cy:type="String"/>
      <att name="Neighbor InterPro Families" value="IPR001930" type="string" cy:type="String"/>
      <att name="Neighbor InterPro Families" value="IPR002300" type="string" cy:type="String"/>
      <att name="Neighbor InterPro Families" value="IPR002303" type="string" cy:type="String"/>
      <att name="Neighbor InterPro Families" value="IPR002347" type="string" cy:type="String"/>
      <att name="Neighbor InterPro Families" value="IPR003010" type="string" cy:type="String"/>
      <att name="Neighbor InterPro Families" value="IPR003500" type="string" cy:type="String"/>
      <att name="Neighbor InterPro Families" value="IPR003593" type="string" cy:type="String"/>
      <att name="Neighbor InterPro Families" value="IPR003779" type="string" cy:type="String"/>
      <att name="Neighbor InterPro Families" value="IPR003959" type="string" cy:type="String"/>
      <att name="Neighbor InterPro Families" value="IPR004101" type="string" cy:type="String"/>
      <att name="Neighbor InterPro Families" value="IPR004487" type="string" cy:type="String"/>
      <att name="Neighbor InterPro Families" value="IPR004675" type="string" cy:type="String"/>
      <att name="Neighbor InterPro Families" value="IPR005215" type="string" cy:type="String"/>
      <att name="Neighbor InterPro Families" value="IPR006076" type="string" cy:type="String"/>
      <att name="Neighbor InterPro Families" value="IPR006175" type="string" cy:type="String"/>
      <att name="Neighbor InterPro Families" value="IPR006680" type="string" cy:type="String"/>
      <att name="Neighbor InterPro Families" value="IPR007374" type="string" cy:type="String"/>
      <att name="Neighbor InterPro Families" value="IPR007627" type="string" cy:type="String"/>
      <att name="Neighbor InterPro Families" value="IPR008323" type="string" cy:type="String"/>
      <att name="Neighbor InterPro Families" value="IPR008880" type="string" cy:type="String"/>
      <att name="Neighbor InterPro Families" value="IPR008881" type="string" cy:type="String"/>
      <att name="Neighbor InterPro Families" value="IPR009003" type="string" cy:type="String"/>
      <att name="Neighbor InterPro Families" value="IPR009008" type="string" cy:type="String"/>
      <att name="Neighbor InterPro Families" value="IPR009080" type="string" cy:type="String"/>
      <att name="Neighbor InterPro Families" value="IPR009081" type="string" cy:type="String"/>
      <att name="Neighbor InterPro Families" value="IPR009326" type="string" cy:type="String"/>
      <att name="Neighbor InterPro Families" value="IPR010071" type="string" cy:type="String"/>
      <att name="Neighbor InterPro Families" value="IPR010080" type="string" cy:type="String"/>
      <att name="Neighbor InterPro Families" value="IPR010259" type="string" cy:type="String"/>
      <att name="Neighbor InterPro Families" value="IPR010329" type="string" cy:type="String"/>
      <att name="Neighbor InterPro Families" value="IPR010603" type="string" cy:type="String"/>
      <att name="Neighbor InterPro Families" value="IPR010978" type="string" cy:type="String"/>
      <att name="Neighbor InterPro Families" value="IPR011047" type="string" cy:type="String"/>
      <att name="Neighbor InterPro Families" value="IPR011051" type="string" cy:type="String"/>
      <att name="Neighbor InterPro Families" value="IPR011701" type="string" cy:type="String"/>
      <att name="Neighbor InterPro Families" value="IPR011860" type="string" cy:type="String"/>
      <att name="Neighbor InterPro Families" value="IPR012778" type="string" cy:type="String"/>
      <att name="Neighbor InterPro Families" value="IPR013120" type="string" cy:type="String"/>
      <att name="Neighbor InterPro Families" value="IPR013126" type="string" cy:type="String"/>
      <att name="Neighbor InterPro Families" value="IPR013155" type="string" cy:type="String"/>
      <att name="Neighbor InterPro Families" value="IPR013221" type="string" cy:type="String"/>
      <att name="Neighbor InterPro Families" value="IPR013249" type="string" cy:type="String"/>
      <att name="Neighbor InterPro Families" value="IPR013324" type="string" cy:type="String"/>
      <att name="Neighbor InterPro Families" value="IPR013325" type="string" cy:type="String"/>
      <att name="Neighbor InterPro Families" value="IPR014284" type="string" cy:type="String"/>
      <att name="Neighbor InterPro Families" value="IPR014710" type="string" cy:type="String"/>
      <att name="Neighbor InterPro Families" value="IPR014729" type="string" cy:type="String"/>
      <att name="Neighbor InterPro Families" value="IPR014782" type="string" cy:type="String"/>
      <att name="Neighbor InterPro Families" value="IPR015500" type="string" cy:type="String"/>
      <att name="Neighbor InterPro Families" value="IPR015943" type="string" cy:type="String"/>
      <att name="Neighbor InterPro Families" value="IPR015947" type="string" cy:type="String"/>
      <att name="Neighbor InterPro Families" value="IPR019489" type="string" cy:type="String"/>
      <att name="Neighbor InterPro Families" value="IPR019499" type="string" cy:type="String"/>
      <att name="Neighbor InterPro Families" value="IPR020806" type="string" cy:type="String"/>
      <att name="Neighbor InterPro Families" value="IPR020846" type="string" cy:type="String"/>
      <att name="Neighbor InterPro Families" value="IPR022742" type="string" cy:type="String"/>
      <att name="Neighbor InterPro Families" value="IPR023210" type="string" cy:type="String"/>
      <att name="Neighbor InterPro Families" value="IPR023562" type="string" cy:type="String"/>
      <att name="Neighbor InterPro Families" value="IPR023631" type="string" cy:type="String"/>
      <att name="Neighbor InterPro Families" value="IPR024571" type="string" cy:type="String"/>
      <att name="Neighbor InterPro Families" value="IPR025110" type="string" cy:type="String"/>
      <att name="Neighbor InterPro Families" value="IPR025327" type="string" cy:type="String"/>
      <att name="Neighbor InterPro Families" value="IPR027304" type="string" cy:type="String"/>
      <att name="Neighbor InterPro Families" value="IPR027417" type="string" cy:type="String"/>
      <att name="Neighbor InterPro Families" value="IPR029032" type="string" cy:type="String"/>
      <att name="Neighbor InterPro Families" value="IPR029045" type="string" cy:type="String"/>
      <att name="Neighbor InterPro Families" value="IPR029058" type="string" cy:type="String"/>
      <att name="Neighbor InterPro Families" value="IPR032465" type="string" cy:type="String"/>
      <att name="Neighbor InterPro Families" value="IPR032466" type="string" cy:type="String"/>
      <att name="Neighbor InterPro Families" value="IPR032710" type="string" cy:type="String"/>
      <att name="Neighbor InterPro Families" value="IPR033437" type="string" cy:type="String"/>
      <att name="Neighbor InterPro Families" value="IPR033705" type="string" cy:type="String"/>
      <att name="Neighbor InterPro Families" value="IPR034193" type="string" cy:type="String"/>
      <att name="Neighbor InterPro Families" value="IPR035959" type="string" cy:type="String"/>
      <att name="Neighbor InterPro Families" value="IPR036188" type="string" cy:type="String"/>
      <att name="Neighbor InterPro Families" value="IPR036249" type="string" cy:type="String"/>
      <att name="Neighbor InterPro Families" value="IPR036259" type="string" cy:type="String"/>
      <att name="Neighbor InterPro Families" value="IPR036291" type="string" cy:type="String"/>
      <att name="Neighbor InterPro Families" value="IPR036388" type="string" cy:type="String"/>
      <att name="Neighbor InterPro Families" value="IPR036526" type="string" cy:type="String"/>
      <att name="Neighbor InterPro Families" value="IPR036565" type="string" cy:type="String"/>
      <att name="Neighbor InterPro Families" value="IPR036569" type="string" cy:type="String"/>
      <att name="Neighbor InterPro Families" value="IPR036611" type="string" cy:type="String"/>
      <att name="Neighbor InterPro Families" value="IPR036615" type="string" cy:type="String"/>
      <att name="Neighbor InterPro Families" value="IPR036736" type="string" cy:type="String"/>
      <att name="Neighbor InterPro Families" value="IPR036812" type="string" cy:type="String"/>
      <att name="Neighbor InterPro Families" value="IPR036852" type="string" cy:type="String"/>
      <att name="Neighbor InterPro Families" value="IPR036928" type="string" cy:type="String"/>
      <att name="Neighbor InterPro Families" value="IPR037041" type="string" cy:type="String"/>
      <att name="Neighbor InterPro Families" value="IPR037045" type="string" cy:type="String"/>
      <att name="Neighbor InterPro Families" value="IPR037118" type="string" cy:type="String"/>
      <att name="Neighbor InterPro Families" value="IPR038366" type="string" cy:type="String"/>
      <att name="Neighbor InterPro Families" value="IPR042097" type="string" cy:type="String"/>
      <att name="Neighbor InterPro Families" value="IPR042099" type="string" cy:type="String"/>
      <att name="Neighbor InterPro Families" value="IPR043129" type="string" cy:type="String"/>
      <att name="Neighbor InterPro Families" value="IPR043504" type="string" cy:type="String"/>
    </att>
    <att name="Singleton Number" type="integer" cy:type="Integer"/>
    <att name="Natural Product Cluster Type:" value="Micromonospora/Streptomyces (NRPS)" type="string" cy:type="String"/>
    <graphics h="20.0" width="0.0" y="-181.88278853274093" x="-178.63318523220138" w="20.0" type="ELLIPSE" z="0.0" outline="#CCCCCC" fill="#FFA500">
      <att name="NODE_CUSTOMGRAPHICS_7" value="org.cytoscape.ding.customgraphics.NullCustomGraphics,0,[ Remove Graphics ]," type="string" cy:type="String"/>
      <att name="NODE_CUSTOMGRAPHICS_SIZE_5" value="35.0" type="string" cy:type="String"/>
      <att name="NODE_BORDER_TRANSPARENCY" value="255" type="string" cy:type="String"/>
      <att name="NODE_TOOLTIP" value="" type="string" cy:type="String"/>
      <att name="NODE_CUSTOMGRAPHICS_POSITION_7" value="C,C,c,0.00,0.00" type="string" cy:type="String"/>
      <att name="NODE_CUSTOMGRAPHICS_SIZE_7" value="35.0" type="string" cy:type="String"/>
      <att name="NODE_CUSTOMGRAPHICS_SIZE_1" value="35.0" type="string" cy:type="String"/>
      <att name="NODE_CUSTOMGRAPHICS_POSITION_5" value="C,C,c,0.00,0.00" type="string" cy:type="String"/>
      <att name="NODE_BORDER_STROKE" value="SOLID" type="string" cy:type="String"/>
      <att name="NODE_LABEL_FONT_SIZE" value="12" type="string" cy:type="String"/>
      <att name="NODE_CUSTOMGRAPHICS_3" value="org.cytoscape.ding.customgraphics.NullCustomGraphics,0,[ Remove Graphics ]," type="string" cy:type="String"/>
      <att name="NODE_LABEL_COLOR" value="#000000" type="string" cy:type="String"/>
      <att name="NODE_VISIBLE" value="true" type="string" cy:type="String"/>
      <att name="NODE_LABEL_FONT_FACE" value="SansSerif.plain,plain,12" type="string" cy:type="String"/>
      <att name="NODE_SELECTED" value="false" type="string" cy:type="String"/>
      <att name="NODE_CUSTOMGRAPHICS_POSITION_9" value="C,C,c,0.00,0.00" type="string" cy:type="String"/>
      <att name="NODE_CUSTOMGRAPHICS_POSITION_1" value="C,C,c,0.00,0.00" type="string" cy:type="String"/>
      <att name="NODE_CUSTOMGRAPHICS_9" value="org.cytoscape.ding.customgraphics.NullCustomGraphics,0,[ Remove Graphics ]," type="string" cy:type="String"/>
      <att name="NODE_CUSTOMGRAPHICS_SIZE_9" value="35.0" type="string" cy:type="String"/>
      <att name="NODE_CUSTOMGRAPHICS_5" value="org.cytoscape.ding.customgraphics.NullCustomGraphics,0,[ Remove Graphics ]," type="string" cy:type="String"/>
      <att name="NODE_LABEL" value="" type="string" cy:type="String"/>
      <att name="NODE_CUSTOMGRAPHICS_SIZE_4" value="35.0" type="string" cy:type="String"/>
      <att name="NODE_CUSTOMGRAPHICS_POSITION_8" value="C,C,c,0.00,0.00" type="string" cy:type="String"/>
      <att name="NODE_LABEL_TRANSPARENCY" value="255" type="string" cy:type="String"/>
      <att name="NODE_CUSTOMGRAPHICS_8" value="org.cytoscape.ding.customgraphics.NullCustomGraphics,0,[ Remove Graphics ]," type="string" cy:type="String"/>
      <att name="NODE_CUSTOMGRAPHICS_SIZE_8" value="35.0" type="string" cy:type="String"/>
      <att name="NODE_CUSTOMGRAPHICS_SIZE_3" value="35.0" type="string" cy:type="String"/>
      <att name="NODE_CUSTOMGRAPHICS_1" value="org.cytoscape.ding.customgraphics.NullCustomGraphics,0,[ Remove Graphics ]," type="string" cy:type="String"/>
      <att name="NODE_CUSTOMGRAPHICS_SIZE_2" value="35.0" type="string" cy:type="String"/>
      <att name="COMPOUND_NODE_PADDING" value="10.0" type="string" cy:type="String"/>
      <att name="NODE_LABEL_POSITION" value="C,C,c,0.00,0.00" type="string" cy:type="String"/>
      <att name="COMPOUND_NODE_SHAPE" value="ROUND_RECTANGLE" type="string" cy:type="String"/>
      <att name="NODE_DEPTH" value="0.0" type="string" cy:type="String"/>
      <att name="NODE_LABEL_WIDTH" value="200.0" type="string" cy:type="String"/>
      <att name="NODE_CUSTOMGRAPHICS_POSITION_3" value="C,C,c,0.00,0.00" type="string" cy:type="String"/>
      <att name="NODE_CUSTOMGRAPHICS_2" value="org.cytoscape.ding.customgraphics.NullCustomGraphics,0,[ Remove Graphics ]," type="string" cy:type="String"/>
      <att name="NODE_NESTED_NETWORK_IMAGE_VISIBLE" value="true" type="string" cy:type="String"/>
      <att name="NODE_TRANSPARENCY" value="255" type="string" cy:type="String"/>
      <att name="NODE_CUSTOMGRAPHICS_4" value="org.cytoscape.ding.customgraphics.NullCustomGraphics,0,[ Remove Graphics ]," type="string" cy:type="String"/>
      <att name="NODE_SELECTED_PAINT" value="#FFFF00" type="string" cy:type="String"/>
      <att name="NODE_CUSTOMGRAPHICS_POSITION_2" value="C,C,c,0.00,0.00" type="string" cy:type="String"/>
      <att name="NODE_CUSTOMGRAPHICS_POSITION_4" value="C,C,c,0.00,0.00" type="string" cy:type="String"/>
      <att name="NODE_CUSTOMGRAPHICS_POSITION_6" value="C,C,c,0.00,0.00" type="string" cy:type="String"/>
      <att name="NODE_CUSTOMGRAPHICS_6" value="org.cytoscape.ding.customgraphics.NullCustomGraphics,0,[ Remove Graphics ]," type="string" cy:type="String"/>
      <att name="NODE_CUSTOMGRAPHICS_SIZE_6" value="35.0" type="string" cy:type="String"/>
    </graphics>
  </node>
  <node id="19048" label="A0A271LI83">
    <att name="shared name" value="A0A271LI83" type="string" cy:type="String"/>
    <att name="name" value="A0A271LI83" type="string" cy:type="String"/>
    <att name="selected" value="0" type="boolean" cy:type="Boolean"/>
    <att name="Sequence Source" value="BLASTHIT" type="string" cy:type="String"/>
    <att name="Sequence Count Cluster Number" value="6" type="integer" cy:type="Integer"/>
    <att name="Node Count Cluster Number" value="6" type="integer" cy:type="Integer"/>
    <att name="Cluster Sequence Count" value="5" type="integer" cy:type="Integer"/>
    <att name="Cluster Node Count" value="5" type="integer" cy:type="Integer"/>
    <att name="node.fillColor" value="#00FFFF" type="string" cy:type="String"/>
    <att name="Node Count Fill Color" value="#00FFFF" type="string" cy:type="String"/>
    <att name="Present in ENA Database?" value="true" type="string" cy:type="String"/>
    <att name="Genome Neighbors in ENA Database?" value="true" type="string" cy:type="String"/>
    <att name="ENA Database Genome ID" value="NPKJ01000054" type="string" cy:type="String"/>
    <att name="Organism" value="Mesorhizobium temperatum." type="string" cy:type="String"/>
    <att name="Taxonomy ID" value="241416" type="string" cy:type="String"/>
    <att name="UniProt Annotation Status" value="TrEMBL" type="string" cy:type="String"/>
    <att name="Description" type="list" cy:type="List" cy:elementType="String">
      <att name="Description" value="Uncharacterized protein" type="string" cy:type="String"/>
    </att>
    <att name="Swissprot Description" value="NA" type="string" cy:type="String"/>
    <att name="Sequence Length" value="398" type="integer" cy:type="Integer"/>
    <att name="Gene Name" value="CIT26_19675" type="string" cy:type="String"/>
    <att name="NCBI IDs" type="list" cy:type="List" cy:elementType="String">
      <att name="NCBI IDs" value="EMBL-CDS:PAQ07819.1" type="string" cy:type="String"/>
    </att>
    <att name="Superkingdom" value="Bacteria" type="string" cy:type="String"/>
    <att name="Kingdom" value="NA" type="string" cy:type="String"/>
    <att name="Phylum" value="Proteobacteria" type="string" cy:type="String"/>
    <att name="Class" value="Alphaproteobacteria" type="string" cy:type="String"/>
    <att name="Order" value="Rhizobiales" type="string" cy:type="String"/>
    <att name="Family" value="Phyllobacteriaceae" type="string" cy:type="String"/>
    <att name="Genus" value="Mesorhizobium" type="string" cy:type="String"/>
    <att name="Species" value="Mesorhizobium temperatum" type="string" cy:type="String"/>
    <att name="EC" value="None" type="string" cy:type="String"/>
    <att name="PFAM" type="list" cy:type="List" cy:elementType="String">
      <att name="PFAM" value="None" type="string" cy:type="String"/>
    </att>
    <att name="PDB" type="list" cy:type="List" cy:elementType="String">
      <att name="PDB" value="None" type="string" cy:type="String"/>
    </att>
    <att name="InterPro (Domain)" value="None" type="string" cy:type="String"/>
    <att name="InterPro (Family)" value="None" type="string" cy:type="String"/>
    <att name="InterPro (Homologous Superfamily)" value="IPR036259" type="string" cy:type="String"/>
    <att name="InterPro (Other)" type="list" cy:type="List" cy:elementType="String">
      <att name="InterPro (Other)" value="None" type="string" cy:type="String"/>
    </att>
    <att name="BRENDA ID" value="None" type="string" cy:type="String"/>
    <att name="CAZY Name" type="list" cy:type="List" cy:elementType="String">
      <att name="CAZY Name" value="None" type="string" cy:type="String"/>
    </att>
    <att name="GO Term" type="list" cy:type="List" cy:elementType="String">
      <att name="GO Term" value="None" type="string" cy:type="String"/>
    </att>
    <att name="KEGG ID" value="None" type="string" cy:type="String"/>
    <att name="PATRIC ID" value="None" type="string" cy:type="String"/>
    <att name="STRING ID" value="None" type="string" cy:type="String"/>
    <att name="HMP Body Site" type="list" cy:type="List" cy:elementType="String">
      <att name="HMP Body Site" value="None" type="string" cy:type="String"/>
    </att>
    <att name="HMP Oxygen" value="None" type="string" cy:type="String"/>
    <att name="P01 gDNA" value="False" type="string" cy:type="String"/>
    <att name="Sequence Status" value="complete" type="string" cy:type="String"/>
    <att name="Neighborhood Connectivity" value="0.0" type="real" cy:type="Double"/>
    <att name="Neighbor Pfam Families" type="list" cy:type="List" cy:elementType="String">
      <att name="Neighbor Pfam Families" value="PF00682" type="string" cy:type="String"/>
      <att name="Neighbor Pfam Families" value="PF01548" type="string" cy:type="String"/>
      <att name="Neighbor Pfam Families" value="PF02371" type="string" cy:type="String"/>
      <att name="Neighbor Pfam Families" value="PF13242" type="string" cy:type="String"/>
      <att name="Neighbor Pfam Families" value="PF13344" type="string" cy:type="String"/>
      <att name="Neighbor Pfam Families" value="PF13561" type="string" cy:type="String"/>
    </att>
    <att name="Neighbor InterPro Families" type="list" cy:type="List" cy:elementType="String">
      <att name="Neighbor InterPro Families" value="IPR000891" type="string" cy:type="String"/>
      <att name="Neighbor InterPro Families" value="IPR002347" type="string" cy:type="String"/>
      <att name="Neighbor InterPro Families" value="IPR002525" type="string" cy:type="String"/>
      <att name="Neighbor InterPro Families" value="IPR003346" type="string" cy:type="String"/>
      <att name="Neighbor InterPro Families" value="IPR003616" type="string" cy:type="String"/>
      <att name="Neighbor InterPro Families" value="IPR006357" type="string" cy:type="String"/>
      <att name="Neighbor InterPro Families" value="IPR006439" type="string" cy:type="String"/>
      <att name="Neighbor InterPro Families" value="IPR013785" type="string" cy:type="String"/>
      <att name="Neighbor InterPro Families" value="IPR015421" type="string" cy:type="String"/>
      <att name="Neighbor InterPro Families" value="IPR015422" type="string" cy:type="String"/>
      <att name="Neighbor InterPro Families" value="IPR015424" type="string" cy:type="String"/>
      <att name="Neighbor InterPro Families" value="IPR023214" type="string" cy:type="String"/>
      <att name="Neighbor InterPro Families" value="IPR036291" type="string" cy:type="String"/>
      <att name="Neighbor InterPro Families" value="IPR036412" type="string" cy:type="String"/>
    </att>
    <att name="Singleton Number" type="integer" cy:type="Integer"/>
    <att name="Natural Product Cluster Type:" value="Mesorhizobium" type="string" cy:type="String"/>
    <graphics h="20.0" width="0.0" y="370.11721146725904" x="-229.63318523220138" w="20.0" type="ELLIPSE" z="0.0" outline="#CCCCCC" fill="#00FFFF">
      <att name="NODE_CUSTOMGRAPHICS_7" value="org.cytoscape.ding.customgraphics.NullCustomGraphics,0,[ Remove Graphics ]," type="string" cy:type="String"/>
      <att name="NODE_CUSTOMGRAPHICS_SIZE_5" value="35.0" type="string" cy:type="String"/>
      <att name="NODE_BORDER_TRANSPARENCY" value="255" type="string" cy:type="String"/>
      <att name="NODE_TOOLTIP" value="" type="string" cy:type="String"/>
      <att name="NODE_CUSTOMGRAPHICS_POSITION_7" value="C,C,c,0.00,0.00" type="string" cy:type="String"/>
      <att name="NODE_CUSTOMGRAPHICS_SIZE_7" value="35.0" type="string" cy:type="String"/>
      <att name="NODE_CUSTOMGRAPHICS_SIZE_1" value="35.0" type="string" cy:type="String"/>
      <att name="NODE_CUSTOMGRAPHICS_POSITION_5" value="C,C,c,0.00,0.00" type="string" cy:type="String"/>
      <att name="NODE_BORDER_STROKE" value="SOLID" type="string" cy:type="String"/>
      <att name="NODE_LABEL_FONT_SIZE" value="12" type="string" cy:type="String"/>
      <att name="NODE_CUSTOMGRAPHICS_3" value="org.cytoscape.ding.customgraphics.NullCustomGraphics,0,[ Remove Graphics ]," type="string" cy:type="String"/>
      <att name="NODE_LABEL_COLOR" value="#000000" type="string" cy:type="String"/>
      <att name="NODE_VISIBLE" value="true" type="string" cy:type="String"/>
      <att name="NODE_LABEL_FONT_FACE" value="SansSerif.plain,plain,12" type="string" cy:type="String"/>
      <att name="NODE_SELECTED" value="false" type="string" cy:type="String"/>
      <att name="NODE_CUSTOMGRAPHICS_POSITION_9" value="C,C,c,0.00,0.00" type="string" cy:type="String"/>
      <att name="NODE_CUSTOMGRAPHICS_POSITION_1" value="C,C,c,0.00,0.00" type="string" cy:type="String"/>
      <att name="NODE_CUSTOMGRAPHICS_9" value="org.cytoscape.ding.customgraphics.NullCustomGraphics,0,[ Remove Graphics ]," type="string" cy:type="String"/>
      <att name="NODE_CUSTOMGRAPHICS_SIZE_9" value="35.0" type="string" cy:type="String"/>
      <att name="NODE_CUSTOMGRAPHICS_5" value="org.cytoscape.ding.customgraphics.NullCustomGraphics,0,[ Remove Graphics ]," type="string" cy:type="String"/>
      <att name="NODE_LABEL" value="" type="string" cy:type="String"/>
      <att name="NODE_CUSTOMGRAPHICS_SIZE_4" value="35.0" type="string" cy:type="String"/>
      <att name="NODE_CUSTOMGRAPHICS_POSITION_8" value="C,C,c,0.00,0.00" type="string" cy:type="String"/>
      <att name="NODE_LABEL_TRANSPARENCY" value="255" type="string" cy:type="String"/>
      <att name="NODE_CUSTOMGRAPHICS_8" value="org.cytoscape.ding.customgraphics.NullCustomGraphics,0,[ Remove Graphics ]," type="string" cy:type="String"/>
      <att name="NODE_CUSTOMGRAPHICS_SIZE_8" value="35.0" type="string" cy:type="String"/>
      <att name="NODE_CUSTOMGRAPHICS_SIZE_3" value="35.0" type="string" cy:type="String"/>
      <att name="NODE_CUSTOMGRAPHICS_1" value="org.cytoscape.ding.customgraphics.NullCustomGraphics,0,[ Remove Graphics ]," type="string" cy:type="String"/>
      <att name="NODE_CUSTOMGRAPHICS_SIZE_2" value="35.0" type="string" cy:type="String"/>
      <att name="COMPOUND_NODE_PADDING" value="10.0" type="string" cy:type="String"/>
      <att name="NODE_LABEL_POSITION" value="C,C,c,0.00,0.00" type="string" cy:type="String"/>
      <att name="COMPOUND_NODE_SHAPE" value="ROUND_RECTANGLE" type="string" cy:type="String"/>
      <att name="NODE_DEPTH" value="0.0" type="string" cy:type="String"/>
      <att name="NODE_LABEL_WIDTH" value="200.0" type="string" cy:type="String"/>
      <att name="NODE_CUSTOMGRAPHICS_POSITION_3" value="C,C,c,0.00,0.00" type="string" cy:type="String"/>
      <att name="NODE_CUSTOMGRAPHICS_2" value="org.cytoscape.ding.customgraphics.NullCustomGraphics,0,[ Remove Graphics ]," type="string" cy:type="String"/>
      <att name="NODE_NESTED_NETWORK_IMAGE_VISIBLE" value="true" type="string" cy:type="String"/>
      <att name="NODE_TRANSPARENCY" value="255" type="string" cy:type="String"/>
      <att name="NODE_CUSTOMGRAPHICS_4" value="org.cytoscape.ding.customgraphics.NullCustomGraphics,0,[ Remove Graphics ]," type="string" cy:type="String"/>
      <att name="NODE_SELECTED_PAINT" value="#FFFF00" type="string" cy:type="String"/>
      <att name="NODE_CUSTOMGRAPHICS_POSITION_2" value="C,C,c,0.00,0.00" type="string" cy:type="String"/>
      <att name="NODE_CUSTOMGRAPHICS_POSITION_4" value="C,C,c,0.00,0.00" type="string" cy:type="String"/>
      <att name="NODE_CUSTOMGRAPHICS_POSITION_6" value="C,C,c,0.00,0.00" type="string" cy:type="String"/>
      <att name="NODE_CUSTOMGRAPHICS_6" value="org.cytoscape.ding.customgraphics.NullCustomGraphics,0,[ Remove Graphics ]," type="string" cy:type="String"/>
      <att name="NODE_CUSTOMGRAPHICS_SIZE_6" value="35.0" type="string" cy:type="String"/>
    </graphics>
  </node>
  <node id="19047" label="A0A246R9B9">
    <att name="shared name" value="A0A246R9B9" type="string" cy:type="String"/>
    <att name="name" value="A0A246R9B9" type="string" cy:type="String"/>
    <att name="selected" value="0" type="boolean" cy:type="Boolean"/>
    <att name="Sequence Source" value="BLASTHIT" type="string" cy:type="String"/>
    <att name="Sequence Count Cluster Number" value="1" type="integer" cy:type="Integer"/>
    <att name="Node Count Cluster Number" value="1" type="integer" cy:type="Integer"/>
    <att name="Cluster Sequence Count" value="42" type="integer" cy:type="Integer"/>
    <att name="Cluster Node Count" value="42" type="integer" cy:type="Integer"/>
    <att name="node.fillColor" value="#FF0000" type="string" cy:type="String"/>
    <att name="Node Count Fill Color" value="#FF0000" type="string" cy:type="String"/>
    <att name="Present in ENA Database?" value="true" type="string" cy:type="String"/>
    <att name="Genome Neighbors in ENA Database?" value="true" type="string" cy:type="String"/>
    <att name="ENA Database Genome ID" value="MZMV01000108" type="string" cy:type="String"/>
    <att name="Organism" value="Micromonospora wenchangensis." type="string" cy:type="String"/>
    <att name="Taxonomy ID" value="1185415" type="string" cy:type="String"/>
    <att name="UniProt Annotation Status" value="TrEMBL" type="string" cy:type="String"/>
    <att name="Description" type="list" cy:type="List" cy:elementType="String">
      <att name="Description" value="Uncharacterized protein" type="string" cy:type="String"/>
    </att>
    <att name="Swissprot Description" value="NA" type="string" cy:type="String"/>
    <att name="Sequence Length" value="291" type="integer" cy:type="Integer"/>
    <att name="Gene Name" value="B5D80_31930" type="string" cy:type="String"/>
    <att name="NCBI IDs" type="list" cy:type="List" cy:elementType="String">
      <att name="NCBI IDs" value="GI:1212403555" type="string" cy:type="String"/>
      <att name="NCBI IDs" value="EMBL-CDS:OWU97132.1" type="string" cy:type="String"/>
    </att>
    <att name="Superkingdom" value="Bacteria" type="string" cy:type="String"/>
    <att name="Kingdom" value="Terrabacteria group" type="string" cy:type="String"/>
    <att name="Phylum" value="Actinobacteria" type="string" cy:type="String"/>
    <att name="Class" value="Actinobacteria" type="string" cy:type="String"/>
    <att name="Order" value="Micromonosporales" type="string" cy:type="String"/>
    <att name="Family" value="Micromonosporaceae" type="string" cy:type="String"/>
    <att name="Genus" value="Micromonospora" type="string" cy:type="String"/>
    <att name="Species" value="Micromonospora wenchangensis" type="string" cy:type="String"/>
    <att name="EC" value="None" type="string" cy:type="String"/>
    <att name="PFAM" type="list" cy:type="List" cy:elementType="String">
      <att name="PFAM" value="None" type="string" cy:type="String"/>
    </att>
    <att name="PDB" type="list" cy:type="List" cy:elementType="String">
      <att name="PDB" value="None" type="string" cy:type="String"/>
    </att>
    <att name="InterPro (Domain)" value="None" type="string" cy:type="String"/>
    <att name="InterPro (Family)" value="None" type="string" cy:type="String"/>
    <att name="InterPro (Homologous Superfamily)" value="None" type="string" cy:type="String"/>
    <att name="InterPro (Other)" type="list" cy:type="List" cy:elementType="String">
      <att name="InterPro (Other)" value="None" type="string" cy:type="String"/>
    </att>
    <att name="BRENDA ID" value="None" type="string" cy:type="String"/>
    <att name="CAZY Name" type="list" cy:type="List" cy:elementType="String">
      <att name="CAZY Name" value="None" type="string" cy:type="String"/>
    </att>
    <att name="GO Term" type="list" cy:type="List" cy:elementType="String">
      <att name="GO Term" value="None" type="string" cy:type="String"/>
    </att>
    <att name="KEGG ID" value="None" type="string" cy:type="String"/>
    <att name="PATRIC ID" value="None" type="string" cy:type="String"/>
    <att name="STRING ID" value="None" type="string" cy:type="String"/>
    <att name="HMP Body Site" type="list" cy:type="List" cy:elementType="String">
      <att name="HMP Body Site" value="None" type="string" cy:type="String"/>
    </att>
    <att name="HMP Oxygen" value="None" type="string" cy:type="String"/>
    <att name="P01 gDNA" value="False" type="string" cy:type="String"/>
    <att name="Sequence Status" value="complete" type="string" cy:type="String"/>
    <att name="Neighborhood Connectivity" value="0.0" type="real" cy:type="Double"/>
    <att name="Neighbor Pfam Families" type="list" cy:type="List" cy:elementType="String">
      <att name="Neighbor Pfam Families" value="PF00069" type="string" cy:type="String"/>
      <att name="Neighbor Pfam Families" value="PF00415" type="string" cy:type="String"/>
      <att name="Neighbor Pfam Families" value="PF01041" type="string" cy:type="String"/>
      <att name="Neighbor Pfam Families" value="PF01266" type="string" cy:type="String"/>
      <att name="Neighbor Pfam Families" value="PF05147" type="string" cy:type="String"/>
      <att name="Neighbor Pfam Families" value="PF07690" type="string" cy:type="String"/>
      <att name="Neighbor Pfam Families" value="PF08241" type="string" cy:type="String"/>
      <att name="Neighbor Pfam Families" value="PF13469" type="string" cy:type="String"/>
      <att name="Neighbor Pfam Families" value="PF13540" type="string" cy:type="String"/>
      <att name="Neighbor Pfam Families" value="PF13561" type="string" cy:type="String"/>
    </att>
    <att name="Neighbor InterPro Families" type="list" cy:type="List" cy:elementType="String">
      <att name="Neighbor InterPro Families" value="IPR000653" type="string" cy:type="String"/>
      <att name="Neighbor InterPro Families" value="IPR000719" type="string" cy:type="String"/>
      <att name="Neighbor InterPro Families" value="IPR002347" type="string" cy:type="String"/>
      <att name="Neighbor InterPro Families" value="IPR006076" type="string" cy:type="String"/>
      <att name="Neighbor InterPro Families" value="IPR007822" type="string" cy:type="String"/>
      <att name="Neighbor InterPro Families" value="IPR009091" type="string" cy:type="String"/>
      <att name="Neighbor InterPro Families" value="IPR011009" type="string" cy:type="String"/>
      <att name="Neighbor InterPro Families" value="IPR011701" type="string" cy:type="String"/>
      <att name="Neighbor InterPro Families" value="IPR013216" type="string" cy:type="String"/>
      <att name="Neighbor InterPro Families" value="IPR015421" type="string" cy:type="String"/>
      <att name="Neighbor InterPro Families" value="IPR015422" type="string" cy:type="String"/>
      <att name="Neighbor InterPro Families" value="IPR015424" type="string" cy:type="String"/>
      <att name="Neighbor InterPro Families" value="IPR020846" type="string" cy:type="String"/>
      <att name="Neighbor InterPro Families" value="IPR027417" type="string" cy:type="String"/>
      <att name="Neighbor InterPro Families" value="IPR029063" type="string" cy:type="String"/>
      <att name="Neighbor InterPro Families" value="IPR036188" type="string" cy:type="String"/>
      <att name="Neighbor InterPro Families" value="IPR036259" type="string" cy:type="String"/>
      <att name="Neighbor InterPro Families" value="IPR036291" type="string" cy:type="String"/>
    </att>
    <att name="Singleton Number" type="integer" cy:type="Integer"/>
    <att name="Natural Product Cluster Type:" value="Micromonospora/Nocardia" type="string" cy:type="String"/>
    <graphics h="20.0" width="0.0" y="-161.88278853274093" x="119.36681476779862" w="20.0" type="ELLIPSE" z="0.0" outline="#CCCCCC" fill="#FF0000">
      <att name="NODE_CUSTOMGRAPHICS_7" value="org.cytoscape.ding.customgraphics.NullCustomGraphics,0,[ Remove Graphics ]," type="string" cy:type="String"/>
      <att name="NODE_CUSTOMGRAPHICS_SIZE_5" value="35.0" type="string" cy:type="String"/>
      <att name="NODE_BORDER_TRANSPARENCY" value="255" type="string" cy:type="String"/>
      <att name="NODE_TOOLTIP" value="" type="string" cy:type="String"/>
      <att name="NODE_CUSTOMGRAPHICS_POSITION_7" value="C,C,c,0.00,0.00" type="string" cy:type="String"/>
      <att name="NODE_CUSTOMGRAPHICS_SIZE_7" value="35.0" type="string" cy:type="String"/>
      <att name="NODE_CUSTOMGRAPHICS_SIZE_1" value="35.0" type="string" cy:type="String"/>
      <att name="NODE_CUSTOMGRAPHICS_POSITION_5" value="C,C,c,0.00,0.00" type="string" cy:type="String"/>
      <att name="NODE_BORDER_STROKE" value="SOLID" type="string" cy:type="String"/>
      <att name="NODE_LABEL_FONT_SIZE" value="12" type="string" cy:type="String"/>
      <att name="NODE_CUSTOMGRAPHICS_3" value="org.cytoscape.ding.customgraphics.NullCustomGraphics,0,[ Remove Graphics ]," type="string" cy:type="String"/>
      <att name="NODE_LABEL_COLOR" value="#000000" type="string" cy:type="String"/>
      <att name="NODE_VISIBLE" value="true" type="string" cy:type="String"/>
      <att name="NODE_LABEL_FONT_FACE" value="SansSerif.plain,plain,12" type="string" cy:type="String"/>
      <att name="NODE_SELECTED" value="false" type="string" cy:type="String"/>
      <att name="NODE_CUSTOMGRAPHICS_POSITION_9" value="C,C,c,0.00,0.00" type="string" cy:type="String"/>
      <att name="NODE_CUSTOMGRAPHICS_POSITION_1" value="C,C,c,0.00,0.00" type="string" cy:type="String"/>
      <att name="NODE_CUSTOMGRAPHICS_9" value="org.cytoscape.ding.customgraphics.NullCustomGraphics,0,[ Remove Graphics ]," type="string" cy:type="String"/>
      <att name="NODE_CUSTOMGRAPHICS_SIZE_9" value="35.0" type="string" cy:type="String"/>
      <att name="NODE_CUSTOMGRAPHICS_5" value="org.cytoscape.ding.customgraphics.NullCustomGraphics,0,[ Remove Graphics ]," type="string" cy:type="String"/>
      <att name="NODE_LABEL" value="" type="string" cy:type="String"/>
      <att name="NODE_CUSTOMGRAPHICS_SIZE_4" value="35.0" type="string" cy:type="String"/>
      <att name="NODE_CUSTOMGRAPHICS_POSITION_8" value="C,C,c,0.00,0.00" type="string" cy:type="String"/>
      <att name="NODE_LABEL_TRANSPARENCY" value="255" type="string" cy:type="String"/>
      <att name="NODE_CUSTOMGRAPHICS_8" value="org.cytoscape.ding.customgraphics.NullCustomGraphics,0,[ Remove Graphics ]," type="string" cy:type="String"/>
      <att name="NODE_CUSTOMGRAPHICS_SIZE_8" value="35.0" type="string" cy:type="String"/>
      <att name="NODE_CUSTOMGRAPHICS_SIZE_3" value="35.0" type="string" cy:type="String"/>
      <att name="NODE_CUSTOMGRAPHICS_1" value="org.cytoscape.ding.customgraphics.NullCustomGraphics,0,[ Remove Graphics ]," type="string" cy:type="String"/>
      <att name="NODE_CUSTOMGRAPHICS_SIZE_2" value="35.0" type="string" cy:type="String"/>
      <att name="COMPOUND_NODE_PADDING" value="10.0" type="string" cy:type="String"/>
      <att name="NODE_LABEL_POSITION" value="C,C,c,0.00,0.00" type="string" cy:type="String"/>
      <att name="COMPOUND_NODE_SHAPE" value="ROUND_RECTANGLE" type="string" cy:type="String"/>
      <att name="NODE_DEPTH" value="0.0" type="string" cy:type="String"/>
      <att name="NODE_LABEL_WIDTH" value="200.0" type="string" cy:type="String"/>
      <att name="NODE_CUSTOMGRAPHICS_POSITION_3" value="C,C,c,0.00,0.00" type="string" cy:type="String"/>
      <att name="NODE_CUSTOMGRAPHICS_2" value="org.cytoscape.ding.customgraphics.NullCustomGraphics,0,[ Remove Graphics ]," type="string" cy:type="String"/>
      <att name="NODE_NESTED_NETWORK_IMAGE_VISIBLE" value="true" type="string" cy:type="String"/>
      <att name="NODE_TRANSPARENCY" value="255" type="string" cy:type="String"/>
      <att name="NODE_CUSTOMGRAPHICS_4" value="org.cytoscape.ding.customgraphics.NullCustomGraphics,0,[ Remove Graphics ]," type="string" cy:type="String"/>
      <att name="NODE_SELECTED_PAINT" value="#FFFF00" type="string" cy:type="String"/>
      <att name="NODE_CUSTOMGRAPHICS_POSITION_2" value="C,C,c,0.00,0.00" type="string" cy:type="String"/>
      <att name="NODE_CUSTOMGRAPHICS_POSITION_4" value="C,C,c,0.00,0.00" type="string" cy:type="String"/>
      <att name="NODE_CUSTOMGRAPHICS_POSITION_6" value="C,C,c,0.00,0.00" type="string" cy:type="String"/>
      <att name="NODE_CUSTOMGRAPHICS_6" value="org.cytoscape.ding.customgraphics.NullCustomGraphics,0,[ Remove Graphics ]," type="string" cy:type="String"/>
      <att name="NODE_CUSTOMGRAPHICS_SIZE_6" value="35.0" type="string" cy:type="String"/>
    </graphics>
  </node>
  <node id="19046" label="A0A243RUF8">
    <att name="shared name" value="A0A243RUF8" type="string" cy:type="String"/>
    <att name="name" value="A0A243RUF8" type="string" cy:type="String"/>
    <att name="selected" value="0" type="boolean" cy:type="Boolean"/>
    <att name="Sequence Source" value="BLASTHIT" type="string" cy:type="String"/>
    <att name="Sequence Count Cluster Number" value="1" type="integer" cy:type="Integer"/>
    <att name="Node Count Cluster Number" value="1" type="integer" cy:type="Integer"/>
    <att name="Cluster Sequence Count" value="42" type="integer" cy:type="Integer"/>
    <att name="Cluster Node Count" value="42" type="integer" cy:type="Integer"/>
    <att name="node.fillColor" value="#FF0000" type="string" cy:type="String"/>
    <att name="Node Count Fill Color" value="#FF0000" type="string" cy:type="String"/>
    <att name="Present in ENA Database?" value="true" type="string" cy:type="String"/>
    <att name="Genome Neighbors in ENA Database?" value="true" type="string" cy:type="String"/>
    <att name="ENA Database Genome ID" value="NGFP01000016" type="string" cy:type="String"/>
    <att name="Organism" value="Streptosporangium minutum." type="string" cy:type="String"/>
    <att name="Taxonomy ID" value="569862" type="string" cy:type="String"/>
    <att name="UniProt Annotation Status" value="TrEMBL" type="string" cy:type="String"/>
    <att name="Description" type="list" cy:type="List" cy:elementType="String">
      <att name="Description" value="Uncharacterized protein" type="string" cy:type="String"/>
    </att>
    <att name="Swissprot Description" value="NA" type="string" cy:type="String"/>
    <att name="Sequence Length" value="291" type="integer" cy:type="Integer"/>
    <att name="Gene Name" value="CA984_05905" type="string" cy:type="String"/>
    <att name="NCBI IDs" type="list" cy:type="List" cy:elementType="String">
      <att name="NCBI IDs" value="GI:1194577982" type="string" cy:type="String"/>
      <att name="NCBI IDs" value="EMBL-CDS:OUC98778.1" type="string" cy:type="String"/>
    </att>
    <att name="Superkingdom" value="Bacteria" type="string" cy:type="String"/>
    <att name="Kingdom" value="Terrabacteria group" type="string" cy:type="String"/>
    <att name="Phylum" value="Actinobacteria" type="string" cy:type="String"/>
    <att name="Class" value="Actinobacteria" type="string" cy:type="String"/>
    <att name="Order" value="Streptosporangiales" type="string" cy:type="String"/>
    <att name="Family" value="Streptosporangiaceae" type="string" cy:type="String"/>
    <att name="Genus" value="Streptosporangium" type="string" cy:type="String"/>
    <att name="Species" value="Streptosporangium minutum" type="string" cy:type="String"/>
    <att name="EC" value="None" type="string" cy:type="String"/>
    <att name="PFAM" type="list" cy:type="List" cy:elementType="String">
      <att name="PFAM" value="None" type="string" cy:type="String"/>
    </att>
    <att name="PDB" type="list" cy:type="List" cy:elementType="String">
      <att name="PDB" value="None" type="string" cy:type="String"/>
    </att>
    <att name="InterPro (Domain)" value="None" type="string" cy:type="String"/>
    <att name="InterPro (Family)" value="None" type="string" cy:type="String"/>
    <att name="InterPro (Homologous Superfamily)" value="None" type="string" cy:type="String"/>
    <att name="InterPro (Other)" type="list" cy:type="List" cy:elementType="String">
      <att name="InterPro (Other)" value="None" type="string" cy:type="String"/>
    </att>
    <att name="BRENDA ID" value="None" type="string" cy:type="String"/>
    <att name="CAZY Name" type="list" cy:type="List" cy:elementType="String">
      <att name="CAZY Name" value="None" type="string" cy:type="String"/>
    </att>
    <att name="GO Term" type="list" cy:type="List" cy:elementType="String">
      <att name="GO Term" value="None" type="string" cy:type="String"/>
    </att>
    <att name="KEGG ID" value="None" type="string" cy:type="String"/>
    <att name="PATRIC ID" value="None" type="string" cy:type="String"/>
    <att name="STRING ID" value="None" type="string" cy:type="String"/>
    <att name="HMP Body Site" type="list" cy:type="List" cy:elementType="String">
      <att name="HMP Body Site" value="None" type="string" cy:type="String"/>
    </att>
    <att name="HMP Oxygen" value="None" type="string" cy:type="String"/>
    <att name="P01 gDNA" value="False" type="string" cy:type="String"/>
    <att name="Sequence Status" value="complete" type="string" cy:type="String"/>
    <att name="Neighborhood Connectivity" value="0.0" type="real" cy:type="Double"/>
    <att name="Neighbor Pfam Families" type="list" cy:type="List" cy:elementType="String">
      <att name="Neighbor Pfam Families" value="PF00072" type="string" cy:type="String"/>
      <att name="Neighbor Pfam Families" value="PF00126" type="string" cy:type="String"/>
      <att name="Neighbor Pfam Families" value="PF00144" type="string" cy:type="String"/>
      <att name="Neighbor Pfam Families" value="PF00196" type="string" cy:type="String"/>
      <att name="Neighbor Pfam Families" value="PF00723" type="string" cy:type="String"/>
      <att name="Neighbor Pfam Families" value="PF00857" type="string" cy:type="String"/>
      <att name="Neighbor Pfam Families" value="PF01041" type="string" cy:type="String"/>
      <att name="Neighbor Pfam Families" value="PF01266" type="string" cy:type="String"/>
      <att name="Neighbor Pfam Families" value="PF01965" type="string" cy:type="String"/>
      <att name="Neighbor Pfam Families" value="PF02746" type="string" cy:type="String"/>
      <att name="Neighbor Pfam Families" value="PF02776" type="string" cy:type="String"/>
      <att name="Neighbor Pfam Families" value="PF03466" type="string" cy:type="String"/>
      <att name="Neighbor Pfam Families" value="PF03551" type="string" cy:type="String"/>
      <att name="Neighbor Pfam Families" value="PF07690" type="string" cy:type="String"/>
      <att name="Neighbor Pfam Families" value="PF07730" type="string" cy:type="String"/>
      <att name="Neighbor Pfam Families" value="PF08240" type="string" cy:type="String"/>
      <att name="Neighbor Pfam Families" value="PF08241" type="string" cy:type="String"/>
      <att name="Neighbor Pfam Families" value="PF09346" type="string" cy:type="String"/>
      <att name="Neighbor Pfam Families" value="PF10400" type="string" cy:type="String"/>
      <att name="Neighbor Pfam Families" value="PF12680" type="string" cy:type="String"/>
      <att name="Neighbor Pfam Families" value="PF12802" type="string" cy:type="String"/>
      <att name="Neighbor Pfam Families" value="PF12833" type="string" cy:type="String"/>
      <att name="Neighbor Pfam Families" value="PF13469" type="string" cy:type="String"/>
      <att name="Neighbor Pfam Families" value="PF13472" type="string" cy:type="String"/>
      <att name="Neighbor Pfam Families" value="PF13561" type="string" cy:type="String"/>
      <att name="Neighbor Pfam Families" value="PF13602" type="string" cy:type="String"/>
      <att name="Neighbor Pfam Families" value="PF16912" type="string" cy:type="String"/>
      <att name="Neighbor Pfam Families" value="PF18029" type="string" cy:type="String"/>
    </att>
    <att name="Neighbor InterPro Families" type="list" cy:type="List" cy:elementType="String">
      <att name="Neighbor InterPro Families" value="IPR000653" type="string" cy:type="String"/>
      <att name="Neighbor InterPro Families" value="IPR000792" type="string" cy:type="String"/>
      <att name="Neighbor InterPro Families" value="IPR000835" type="string" cy:type="String"/>
      <att name="Neighbor InterPro Families" value="IPR000847" type="string" cy:type="String"/>
      <att name="Neighbor InterPro Families" value="IPR000868" type="string" cy:type="String"/>
      <att name="Neighbor InterPro Families" value="IPR001466" type="string" cy:type="String"/>
      <att name="Neighbor InterPro Families" value="IPR001789" type="string" cy:type="String"/>
      <att name="Neighbor InterPro Families" value="IPR002347" type="string" cy:type="String"/>
      <att name="Neighbor InterPro Families" value="IPR002818" type="string" cy:type="String"/>
      <att name="Neighbor InterPro Families" value="IPR003594" type="string" cy:type="String"/>
      <att name="Neighbor InterPro Families" value="IPR005119" type="string" cy:type="String"/>
      <att name="Neighbor InterPro Families" value="IPR005149" type="string" cy:type="String"/>
      <att name="Neighbor InterPro Families" value="IPR006076" type="string" cy:type="String"/>
      <att name="Neighbor InterPro Families" value="IPR008928" type="string" cy:type="String"/>
      <att name="Neighbor InterPro Families" value="IPR009057" type="string" cy:type="String"/>
      <att name="Neighbor InterPro Families" value="IPR011006" type="string" cy:type="String"/>
      <att name="Neighbor InterPro Families" value="IPR011032" type="string" cy:type="String"/>
      <att name="Neighbor InterPro Families" value="IPR011613" type="string" cy:type="String"/>
      <att name="Neighbor InterPro Families" value="IPR011701" type="string" cy:type="String"/>
      <att name="Neighbor InterPro Families" value="IPR011712" type="string" cy:type="String"/>
      <att name="Neighbor InterPro Families" value="IPR011990" type="string" cy:type="String"/>
      <att name="Neighbor InterPro Families" value="IPR012001" type="string" cy:type="String"/>
      <att name="Neighbor InterPro Families" value="IPR012338" type="string" cy:type="String"/>
      <att name="Neighbor InterPro Families" value="IPR012341" type="string" cy:type="String"/>
      <att name="Neighbor InterPro Families" value="IPR013154" type="string" cy:type="String"/>
      <att name="Neighbor InterPro Families" value="IPR013216" type="string" cy:type="String"/>
      <att name="Neighbor InterPro Families" value="IPR013341" type="string" cy:type="String"/>
      <att name="Neighbor InterPro Families" value="IPR013830" type="string" cy:type="String"/>
      <att name="Neighbor InterPro Families" value="IPR015421" type="string" cy:type="String"/>
      <att name="Neighbor InterPro Families" value="IPR015422" type="string" cy:type="String"/>
      <att name="Neighbor InterPro Families" value="IPR015424" type="string" cy:type="String"/>
      <att name="Neighbor InterPro Families" value="IPR016032" type="string" cy:type="String"/>
      <att name="Neighbor InterPro Families" value="IPR018060" type="string" cy:type="String"/>
      <att name="Neighbor InterPro Families" value="IPR018309" type="string" cy:type="String"/>
      <att name="Neighbor InterPro Families" value="IPR018958" type="string" cy:type="String"/>
      <att name="Neighbor InterPro Families" value="IPR020846" type="string" cy:type="String"/>
      <att name="Neighbor InterPro Families" value="IPR027417" type="string" cy:type="String"/>
      <att name="Neighbor InterPro Families" value="IPR029017" type="string" cy:type="String"/>
      <att name="Neighbor InterPro Families" value="IPR029035" type="string" cy:type="String"/>
      <att name="Neighbor InterPro Families" value="IPR029058" type="string" cy:type="String"/>
      <att name="Neighbor InterPro Families" value="IPR029061" type="string" cy:type="String"/>
      <att name="Neighbor InterPro Families" value="IPR029062" type="string" cy:type="String"/>
      <att name="Neighbor InterPro Families" value="IPR029063" type="string" cy:type="String"/>
      <att name="Neighbor InterPro Families" value="IPR029068" type="string" cy:type="String"/>
      <att name="Neighbor InterPro Families" value="IPR031640" type="string" cy:type="String"/>
      <att name="Neighbor InterPro Families" value="IPR032710" type="string" cy:type="String"/>
      <att name="Neighbor InterPro Families" value="IPR036188" type="string" cy:type="String"/>
      <att name="Neighbor InterPro Families" value="IPR036259" type="string" cy:type="String"/>
      <att name="Neighbor InterPro Families" value="IPR036291" type="string" cy:type="String"/>
      <att name="Neighbor InterPro Families" value="IPR036380" type="string" cy:type="String"/>
      <att name="Neighbor InterPro Families" value="IPR036388" type="string" cy:type="String"/>
      <att name="Neighbor InterPro Families" value="IPR036390" type="string" cy:type="String"/>
      <att name="Neighbor InterPro Families" value="IPR036514" type="string" cy:type="String"/>
      <att name="Neighbor InterPro Families" value="IPR036849" type="string" cy:type="String"/>
      <att name="Neighbor InterPro Families" value="IPR036890" type="string" cy:type="String"/>
      <att name="Neighbor InterPro Families" value="IPR037401" type="string" cy:type="String"/>
      <att name="Neighbor InterPro Families" value="IPR037523" type="string" cy:type="String"/>
      <att name="Neighbor InterPro Families" value="IPR037883" type="string" cy:type="String"/>
      <att name="Neighbor InterPro Families" value="IPR041581" type="string" cy:type="String"/>
    </att>
    <att name="Singleton Number" type="integer" cy:type="Integer"/>
    <att name="Natural Product Cluster Type:" value="Micromonospora/Nocardia" type="string" cy:type="String"/>
    <graphics h="20.0" width="0.0" y="-101.88278853274093" x="56.366814767798616" w="20.0" type="ELLIPSE" z="0.0" outline="#CCCCCC" fill="#FF0000">
      <att name="NODE_CUSTOMGRAPHICS_7" value="org.cytoscape.ding.customgraphics.NullCustomGraphics,0,[ Remove Graphics ]," type="string" cy:type="String"/>
      <att name="NODE_CUSTOMGRAPHICS_SIZE_5" value="35.0" type="string" cy:type="String"/>
      <att name="NODE_BORDER_TRANSPARENCY" value="255" type="string" cy:type="String"/>
      <att name="NODE_TOOLTIP" value="" type="string" cy:type="String"/>
      <att name="NODE_CUSTOMGRAPHICS_POSITION_7" value="C,C,c,0.00,0.00" type="string" cy:type="String"/>
      <att name="NODE_CUSTOMGRAPHICS_SIZE_7" value="35.0" type="string" cy:type="String"/>
      <att name="NODE_CUSTOMGRAPHICS_SIZE_1" value="35.0" type="string" cy:type="String"/>
      <att name="NODE_CUSTOMGRAPHICS_POSITION_5" value="C,C,c,0.00,0.00" type="string" cy:type="String"/>
      <att name="NODE_BORDER_STROKE" value="SOLID" type="string" cy:type="String"/>
      <att name="NODE_LABEL_FONT_SIZE" value="12" type="string" cy:type="String"/>
      <att name="NODE_CUSTOMGRAPHICS_3" value="org.cytoscape.ding.customgraphics.NullCustomGraphics,0,[ Remove Graphics ]," type="string" cy:type="String"/>
      <att name="NODE_LABEL_COLOR" value="#000000" type="string" cy:type="String"/>
      <att name="NODE_VISIBLE" value="true" type="string" cy:type="String"/>
      <att name="NODE_LABEL_FONT_FACE" value="SansSerif.plain,plain,12" type="string" cy:type="String"/>
      <att name="NODE_SELECTED" value="false" type="string" cy:type="String"/>
      <att name="NODE_CUSTOMGRAPHICS_POSITION_9" value="C,C,c,0.00,0.00" type="string" cy:type="String"/>
      <att name="NODE_CUSTOMGRAPHICS_POSITION_1" value="C,C,c,0.00,0.00" type="string" cy:type="String"/>
      <att name="NODE_CUSTOMGRAPHICS_9" value="org.cytoscape.ding.customgraphics.NullCustomGraphics,0,[ Remove Graphics ]," type="string" cy:type="String"/>
      <att name="NODE_CUSTOMGRAPHICS_SIZE_9" value="35.0" type="string" cy:type="String"/>
      <att name="NODE_CUSTOMGRAPHICS_5" value="org.cytoscape.ding.customgraphics.NullCustomGraphics,0,[ Remove Graphics ]," type="string" cy:type="String"/>
      <att name="NODE_LABEL" value="" type="string" cy:type="String"/>
      <att name="NODE_CUSTOMGRAPHICS_SIZE_4" value="35.0" type="string" cy:type="String"/>
      <att name="NODE_CUSTOMGRAPHICS_POSITION_8" value="C,C,c,0.00,0.00" type="string" cy:type="String"/>
      <att name="NODE_LABEL_TRANSPARENCY" value="255" type="string" cy:type="String"/>
      <att name="NODE_CUSTOMGRAPHICS_8" value="org.cytoscape.ding.customgraphics.NullCustomGraphics,0,[ Remove Graphics ]," type="string" cy:type="String"/>
      <att name="NODE_CUSTOMGRAPHICS_SIZE_8" value="35.0" type="string" cy:type="String"/>
      <att name="NODE_CUSTOMGRAPHICS_SIZE_3" value="35.0" type="string" cy:type="String"/>
      <att name="NODE_CUSTOMGRAPHICS_1" value="org.cytoscape.ding.customgraphics.NullCustomGraphics,0,[ Remove Graphics ]," type="string" cy:type="String"/>
      <att name="NODE_CUSTOMGRAPHICS_SIZE_2" value="35.0" type="string" cy:type="String"/>
      <att name="COMPOUND_NODE_PADDING" value="10.0" type="string" cy:type="String"/>
      <att name="NODE_LABEL_POSITION" value="C,C,c,0.00,0.00" type="string" cy:type="String"/>
      <att name="COMPOUND_NODE_SHAPE" value="ROUND_RECTANGLE" type="string" cy:type="String"/>
      <att name="NODE_DEPTH" value="0.0" type="string" cy:type="String"/>
      <att name="NODE_LABEL_WIDTH" value="200.0" type="string" cy:type="String"/>
      <att name="NODE_CUSTOMGRAPHICS_POSITION_3" value="C,C,c,0.00,0.00" type="string" cy:type="String"/>
      <att name="NODE_CUSTOMGRAPHICS_2" value="org.cytoscape.ding.customgraphics.NullCustomGraphics,0,[ Remove Graphics ]," type="string" cy:type="String"/>
      <att name="NODE_NESTED_NETWORK_IMAGE_VISIBLE" value="true" type="string" cy:type="String"/>
      <att name="NODE_TRANSPARENCY" value="255" type="string" cy:type="String"/>
      <att name="NODE_CUSTOMGRAPHICS_4" value="org.cytoscape.ding.customgraphics.NullCustomGraphics,0,[ Remove Graphics ]," type="string" cy:type="String"/>
      <att name="NODE_SELECTED_PAINT" value="#FFFF00" type="string" cy:type="String"/>
      <att name="NODE_CUSTOMGRAPHICS_POSITION_2" value="C,C,c,0.00,0.00" type="string" cy:type="String"/>
      <att name="NODE_CUSTOMGRAPHICS_POSITION_4" value="C,C,c,0.00,0.00" type="string" cy:type="String"/>
      <att name="NODE_CUSTOMGRAPHICS_POSITION_6" value="C,C,c,0.00,0.00" type="string" cy:type="String"/>
      <att name="NODE_CUSTOMGRAPHICS_6" value="org.cytoscape.ding.customgraphics.NullCustomGraphics,0,[ Remove Graphics ]," type="string" cy:type="String"/>
      <att name="NODE_CUSTOMGRAPHICS_SIZE_6" value="35.0" type="string" cy:type="String"/>
    </graphics>
  </node>
  <node id="19045" label="A0A239CJ94">
    <att name="shared name" value="A0A239CJ94" type="string" cy:type="String"/>
    <att name="name" value="A0A239CJ94" type="string" cy:type="String"/>
    <att name="selected" value="0" type="boolean" cy:type="Boolean"/>
    <att name="Sequence Source" value="BLASTHIT" type="string" cy:type="String"/>
    <att name="Sequence Count Cluster Number" value="7" type="integer" cy:type="Integer"/>
    <att name="Node Count Cluster Number" value="7" type="integer" cy:type="Integer"/>
    <att name="Cluster Sequence Count" value="4" type="integer" cy:type="Integer"/>
    <att name="Cluster Node Count" value="4" type="integer" cy:type="Integer"/>
    <att name="node.fillColor" value="#FFC0CB" type="string" cy:type="String"/>
    <att name="Node Count Fill Color" value="#FFC0CB" type="string" cy:type="String"/>
    <att name="Present in ENA Database?" value="true" type="string" cy:type="String"/>
    <att name="Genome Neighbors in ENA Database?" value="true" type="string" cy:type="String"/>
    <att name="ENA Database Genome ID" value="FZOR01000001" type="string" cy:type="String"/>
    <att name="Organism" value="Actinomadura meyerae." type="string" cy:type="String"/>
    <att name="Taxonomy ID" value="240840" type="string" cy:type="String"/>
    <att name="UniProt Annotation Status" value="TrEMBL" type="string" cy:type="String"/>
    <att name="Description" type="list" cy:type="List" cy:elementType="String">
      <att name="Description" value="Uncharacterized protein" type="string" cy:type="String"/>
    </att>
    <att name="Swissprot Description" value="NA" type="string" cy:type="String"/>
    <att name="Sequence Length" value="293" type="integer" cy:type="Integer"/>
    <att name="Gene Name" value="SAMN05443665_1001450" type="string" cy:type="String"/>
    <att name="NCBI IDs" type="list" cy:type="List" cy:elementType="String">
      <att name="NCBI IDs" value="EMBL-CDS:SNS20019.1" type="string" cy:type="String"/>
    </att>
    <att name="Superkingdom" value="Bacteria" type="string" cy:type="String"/>
    <att name="Kingdom" value="Terrabacteria group" type="string" cy:type="String"/>
    <att name="Phylum" value="Actinobacteria" type="string" cy:type="String"/>
    <att name="Class" value="Actinobacteria" type="string" cy:type="String"/>
    <att name="Order" value="Streptosporangiales" type="string" cy:type="String"/>
    <att name="Family" value="Thermomonosporaceae" type="string" cy:type="String"/>
    <att name="Genus" value="Actinomadura" type="string" cy:type="String"/>
    <att name="Species" value="Actinomadura meyerae" type="string" cy:type="String"/>
    <att name="EC" value="None" type="string" cy:type="String"/>
    <att name="PFAM" type="list" cy:type="List" cy:elementType="String">
      <att name="PFAM" value="None" type="string" cy:type="String"/>
    </att>
    <att name="PDB" type="list" cy:type="List" cy:elementType="String">
      <att name="PDB" value="None" type="string" cy:type="String"/>
    </att>
    <att name="InterPro (Domain)" value="None" type="string" cy:type="String"/>
    <att name="InterPro (Family)" value="None" type="string" cy:type="String"/>
    <att name="InterPro (Homologous Superfamily)" value="None" type="string" cy:type="String"/>
    <att name="InterPro (Other)" type="list" cy:type="List" cy:elementType="String">
      <att name="InterPro (Other)" value="None" type="string" cy:type="String"/>
    </att>
    <att name="BRENDA ID" value="None" type="string" cy:type="String"/>
    <att name="CAZY Name" type="list" cy:type="List" cy:elementType="String">
      <att name="CAZY Name" value="None" type="string" cy:type="String"/>
    </att>
    <att name="GO Term" type="list" cy:type="List" cy:elementType="String">
      <att name="GO Term" value="None" type="string" cy:type="String"/>
    </att>
    <att name="KEGG ID" value="None" type="string" cy:type="String"/>
    <att name="PATRIC ID" value="None" type="string" cy:type="String"/>
    <att name="STRING ID" value="None" type="string" cy:type="String"/>
    <att name="HMP Body Site" type="list" cy:type="List" cy:elementType="String">
      <att name="HMP Body Site" value="None" type="string" cy:type="String"/>
    </att>
    <att name="HMP Oxygen" value="None" type="string" cy:type="String"/>
    <att name="P01 gDNA" value="False" type="string" cy:type="String"/>
    <att name="Sequence Status" value="complete" type="string" cy:type="String"/>
    <att name="Neighborhood Connectivity" value="0.0" type="real" cy:type="Double"/>
    <att name="Neighbor Pfam Families" type="list" cy:type="List" cy:elementType="String">
      <att name="Neighbor Pfam Families" value="PF00005" type="string" cy:type="String"/>
      <att name="Neighbor Pfam Families" value="PF00072" type="string" cy:type="String"/>
      <att name="Neighbor Pfam Families" value="PF00155" type="string" cy:type="String"/>
      <att name="Neighbor Pfam Families" value="PF00196" type="string" cy:type="String"/>
      <att name="Neighbor Pfam Families" value="PF00296" type="string" cy:type="String"/>
      <att name="Neighbor Pfam Families" value="PF00378" type="string" cy:type="String"/>
      <att name="Neighbor Pfam Families" value="PF00440" type="string" cy:type="String"/>
      <att name="Neighbor Pfam Families" value="PF00501" type="string" cy:type="String"/>
      <att name="Neighbor Pfam Families" value="PF00557" type="string" cy:type="String"/>
      <att name="Neighbor Pfam Families" value="PF00696" type="string" cy:type="String"/>
      <att name="Neighbor Pfam Families" value="PF00881" type="string" cy:type="String"/>
      <att name="Neighbor Pfam Families" value="PF01029" type="string" cy:type="String"/>
      <att name="Neighbor Pfam Families" value="PF01041" type="string" cy:type="String"/>
      <att name="Neighbor Pfam Families" value="PF01061" type="string" cy:type="String"/>
      <att name="Neighbor Pfam Families" value="PF01132" type="string" cy:type="String"/>
      <att name="Neighbor Pfam Families" value="PF01202" type="string" cy:type="String"/>
      <att name="Neighbor Pfam Families" value="PF01220" type="string" cy:type="String"/>
      <att name="Neighbor Pfam Families" value="PF01264" type="string" cy:type="String"/>
      <att name="Neighbor Pfam Families" value="PF01321" type="string" cy:type="String"/>
      <att name="Neighbor Pfam Families" value="PF01593" type="string" cy:type="String"/>
      <att name="Neighbor Pfam Families" value="PF01761" type="string" cy:type="String"/>
      <att name="Neighbor Pfam Families" value="PF02091" type="string" cy:type="String"/>
      <att name="Neighbor Pfam Families" value="PF02092" type="string" cy:type="String"/>
      <att name="Neighbor Pfam Families" value="PF02515" type="string" cy:type="String"/>
      <att name="Neighbor Pfam Families" value="PF03061" type="string" cy:type="String"/>
      <att name="Neighbor Pfam Families" value="PF04542" type="string" cy:type="String"/>
      <att name="Neighbor Pfam Families" value="PF05147" type="string" cy:type="String"/>
      <att name="Neighbor Pfam Families" value="PF05721" type="string" cy:type="String"/>
      <att name="Neighbor Pfam Families" value="PF07179" type="string" cy:type="String"/>
      <att name="Neighbor Pfam Families" value="PF07690" type="string" cy:type="String"/>
      <att name="Neighbor Pfam Families" value="PF07730" type="string" cy:type="String"/>
      <att name="Neighbor Pfam Families" value="PF08207" type="string" cy:type="String"/>
      <att name="Neighbor Pfam Families" value="PF08281" type="string" cy:type="String"/>
      <att name="Neighbor Pfam Families" value="PF09285" type="string" cy:type="String"/>
      <att name="Neighbor Pfam Families" value="PF09663" type="string" cy:type="String"/>
      <att name="Neighbor Pfam Families" value="PF10094" type="string" cy:type="String"/>
      <att name="Neighbor Pfam Families" value="PF13193" type="string" cy:type="String"/>
      <att name="Neighbor Pfam Families" value="PF13460" type="string" cy:type="String"/>
      <att name="Neighbor Pfam Families" value="PF13469" type="string" cy:type="String"/>
      <att name="Neighbor Pfam Families" value="PF13561" type="string" cy:type="String"/>
      <att name="Neighbor Pfam Families" value="PF13575" type="string" cy:type="String"/>
      <att name="Neighbor Pfam Families" value="PF13649" type="string" cy:type="String"/>
    </att>
    <att name="Neighbor InterPro Families" type="list" cy:type="List" cy:elementType="String">
      <att name="Neighbor InterPro Families" value="IPR000415" type="string" cy:type="String"/>
      <att name="Neighbor InterPro Families" value="IPR000453" type="string" cy:type="String"/>
      <att name="Neighbor InterPro Families" value="IPR000587" type="string" cy:type="String"/>
      <att name="Neighbor InterPro Families" value="IPR000623" type="string" cy:type="String"/>
      <att name="Neighbor InterPro Families" value="IPR000653" type="string" cy:type="String"/>
      <att name="Neighbor InterPro Families" value="IPR000792" type="string" cy:type="String"/>
      <att name="Neighbor InterPro Families" value="IPR000873" type="string" cy:type="String"/>
      <att name="Neighbor InterPro Families" value="IPR000994" type="string" cy:type="String"/>
      <att name="Neighbor InterPro Families" value="IPR001048" type="string" cy:type="String"/>
      <att name="Neighbor InterPro Families" value="IPR001059" type="string" cy:type="String"/>
      <att name="Neighbor InterPro Families" value="IPR001613" type="string" cy:type="String"/>
      <att name="Neighbor InterPro Families" value="IPR001647" type="string" cy:type="String"/>
      <att name="Neighbor InterPro Families" value="IPR001753" type="string" cy:type="String"/>
      <att name="Neighbor InterPro Families" value="IPR001789" type="string" cy:type="String"/>
      <att name="Neighbor InterPro Families" value="IPR001874" type="string" cy:type="String"/>
      <att name="Neighbor InterPro Families" value="IPR002310" type="string" cy:type="String"/>
      <att name="Neighbor InterPro Families" value="IPR002347" type="string" cy:type="String"/>
      <att name="Neighbor InterPro Families" value="IPR002937" type="string" cy:type="String"/>
      <att name="Neighbor InterPro Families" value="IPR003439" type="string" cy:type="String"/>
      <att name="Neighbor InterPro Families" value="IPR003593" type="string" cy:type="String"/>
      <att name="Neighbor InterPro Families" value="IPR003673" type="string" cy:type="String"/>
      <att name="Neighbor InterPro Families" value="IPR003736" type="string" cy:type="String"/>
      <att name="Neighbor InterPro Families" value="IPR003964" type="string" cy:type="String"/>
      <att name="Neighbor InterPro Families" value="IPR004839" type="string" cy:type="String"/>
      <att name="Neighbor InterPro Families" value="IPR006027" type="string" cy:type="String"/>
      <att name="Neighbor InterPro Families" value="IPR006194" type="string" cy:type="String"/>
      <att name="Neighbor InterPro Families" value="IPR006683" type="string" cy:type="String"/>
      <att name="Neighbor InterPro Families" value="IPR007627" type="string" cy:type="String"/>
      <att name="Neighbor InterPro Families" value="IPR007822" type="string" cy:type="String"/>
      <att name="Neighbor InterPro Families" value="IPR008775" type="string" cy:type="String"/>
      <att name="Neighbor InterPro Families" value="IPR008991" type="string" cy:type="String"/>
      <att name="Neighbor InterPro Families" value="IPR009057" type="string" cy:type="String"/>
      <att name="Neighbor InterPro Families" value="IPR009839" type="string" cy:type="String"/>
      <att name="Neighbor InterPro Families" value="IPR011006" type="string" cy:type="String"/>
      <att name="Neighbor InterPro Families" value="IPR011200" type="string" cy:type="String"/>
      <att name="Neighbor InterPro Families" value="IPR011251" type="string" cy:type="String"/>
      <att name="Neighbor InterPro Families" value="IPR011605" type="string" cy:type="String"/>
      <att name="Neighbor InterPro Families" value="IPR011701" type="string" cy:type="String"/>
      <att name="Neighbor InterPro Families" value="IPR011712" type="string" cy:type="String"/>
      <att name="Neighbor InterPro Families" value="IPR011768" type="string" cy:type="String"/>
      <att name="Neighbor InterPro Families" value="IPR012340" type="string" cy:type="String"/>
      <att name="Neighbor InterPro Families" value="IPR012341" type="string" cy:type="String"/>
      <att name="Neighbor InterPro Families" value="IPR013185" type="string" cy:type="String"/>
      <att name="Neighbor InterPro Families" value="IPR013249" type="string" cy:type="String"/>
      <att name="Neighbor InterPro Families" value="IPR013324" type="string" cy:type="String"/>
      <att name="Neighbor InterPro Families" value="IPR013325" type="string" cy:type="String"/>
      <att name="Neighbor InterPro Families" value="IPR013525" type="string" cy:type="String"/>
      <att name="Neighbor InterPro Families" value="IPR014086" type="string" cy:type="String"/>
      <att name="Neighbor InterPro Families" value="IPR014284" type="string" cy:type="String"/>
      <att name="Neighbor InterPro Families" value="IPR014722" type="string" cy:type="String"/>
      <att name="Neighbor InterPro Families" value="IPR015365" type="string" cy:type="String"/>
      <att name="Neighbor InterPro Families" value="IPR015421" type="string" cy:type="String"/>
      <att name="Neighbor InterPro Families" value="IPR015422" type="string" cy:type="String"/>
      <att name="Neighbor InterPro Families" value="IPR015424" type="string" cy:type="String"/>
      <att name="Neighbor InterPro Families" value="IPR015944" type="string" cy:type="String"/>
      <att name="Neighbor InterPro Families" value="IPR016032" type="string" cy:type="String"/>
      <att name="Neighbor InterPro Families" value="IPR016037" type="string" cy:type="String"/>
      <att name="Neighbor InterPro Families" value="IPR016040" type="string" cy:type="String"/>
      <att name="Neighbor InterPro Families" value="IPR017146" type="string" cy:type="String"/>
      <att name="Neighbor InterPro Families" value="IPR019951" type="string" cy:type="String"/>
      <att name="Neighbor InterPro Families" value="IPR020599" type="string" cy:type="String"/>
      <att name="Neighbor InterPro Families" value="IPR020846" type="string" cy:type="String"/>
      <att name="Neighbor InterPro Families" value="IPR023606" type="string" cy:type="String"/>
      <att name="Neighbor InterPro Families" value="IPR025110" type="string" cy:type="String"/>
      <att name="Neighbor InterPro Families" value="IPR025410" type="string" cy:type="String"/>
      <att name="Neighbor InterPro Families" value="IPR027417" type="string" cy:type="String"/>
      <att name="Neighbor InterPro Families" value="IPR029045" type="string" cy:type="String"/>
      <att name="Neighbor InterPro Families" value="IPR029063" type="string" cy:type="String"/>
      <att name="Neighbor InterPro Families" value="IPR029069" type="string" cy:type="String"/>
      <att name="Neighbor InterPro Families" value="IPR029149" type="string" cy:type="String"/>
      <att name="Neighbor InterPro Families" value="IPR029479" type="string" cy:type="String"/>
      <att name="Neighbor InterPro Families" value="IPR030960" type="string" cy:type="String"/>
      <att name="Neighbor InterPro Families" value="IPR030963" type="string" cy:type="String"/>
      <att name="Neighbor InterPro Families" value="IPR031322" type="string" cy:type="String"/>
      <att name="Neighbor InterPro Families" value="IPR035904" type="string" cy:type="String"/>
      <att name="Neighbor InterPro Families" value="IPR035926" type="string" cy:type="String"/>
      <att name="Neighbor InterPro Families" value="IPR036005" type="string" cy:type="String"/>
      <att name="Neighbor InterPro Families" value="IPR036188" type="string" cy:type="String"/>
      <att name="Neighbor InterPro Families" value="IPR036259" type="string" cy:type="String"/>
      <att name="Neighbor InterPro Families" value="IPR036271" type="string" cy:type="String"/>
      <att name="Neighbor InterPro Families" value="IPR036291" type="string" cy:type="String"/>
      <att name="Neighbor InterPro Families" value="IPR036388" type="string" cy:type="String"/>
      <att name="Neighbor InterPro Families" value="IPR036393" type="string" cy:type="String"/>
      <att name="Neighbor InterPro Families" value="IPR036441" type="string" cy:type="String"/>
      <att name="Neighbor InterPro Families" value="IPR036661" type="string" cy:type="String"/>
      <att name="Neighbor InterPro Families" value="IPR036890" type="string" cy:type="String"/>
      <att name="Neighbor InterPro Families" value="IPR039425" type="string" cy:type="String"/>
      <att name="Neighbor InterPro Families" value="IPR041698" type="string" cy:type="String"/>
      <att name="Neighbor InterPro Families" value="IPR042099" type="string" cy:type="String"/>
      <att name="Neighbor InterPro Families" value="IPR043006" type="string" cy:type="String"/>
      <att name="Neighbor InterPro Families" value="IPR043007" type="string" cy:type="String"/>
      <att name="Neighbor InterPro Families" value="IPR043008" type="string" cy:type="String"/>
    </att>
    <att name="Singleton Number" type="integer" cy:type="Integer"/>
    <att name="Natural Product Cluster Type:" value="Actinomadura" type="string" cy:type="String"/>
    <graphics h="20.0" width="0.0" y="138.11721146725907" x="178.36681476779862" w="20.0" type="ELLIPSE" z="0.0" outline="#CCCCCC" fill="#FFC0CB">
      <att name="NODE_CUSTOMGRAPHICS_7" value="org.cytoscape.ding.customgraphics.NullCustomGraphics,0,[ Remove Graphics ]," type="string" cy:type="String"/>
      <att name="NODE_CUSTOMGRAPHICS_SIZE_5" value="35.0" type="string" cy:type="String"/>
      <att name="NODE_BORDER_TRANSPARENCY" value="255" type="string" cy:type="String"/>
      <att name="NODE_TOOLTIP" value="" type="string" cy:type="String"/>
      <att name="NODE_CUSTOMGRAPHICS_POSITION_7" value="C,C,c,0.00,0.00" type="string" cy:type="String"/>
      <att name="NODE_CUSTOMGRAPHICS_SIZE_7" value="35.0" type="string" cy:type="String"/>
      <att name="NODE_CUSTOMGRAPHICS_SIZE_1" value="35.0" type="string" cy:type="String"/>
      <att name="NODE_CUSTOMGRAPHICS_POSITION_5" value="C,C,c,0.00,0.00" type="string" cy:type="String"/>
      <att name="NODE_BORDER_STROKE" value="SOLID" type="string" cy:type="String"/>
      <att name="NODE_LABEL_FONT_SIZE" value="12" type="string" cy:type="String"/>
      <att name="NODE_CUSTOMGRAPHICS_3" value="org.cytoscape.ding.customgraphics.NullCustomGraphics,0,[ Remove Graphics ]," type="string" cy:type="String"/>
      <att name="NODE_LABEL_COLOR" value="#000000" type="string" cy:type="String"/>
      <att name="NODE_VISIBLE" value="true" type="string" cy:type="String"/>
      <att name="NODE_LABEL_FONT_FACE" value="SansSerif.plain,plain,12" type="string" cy:type="String"/>
      <att name="NODE_SELECTED" value="false" type="string" cy:type="String"/>
      <att name="NODE_CUSTOMGRAPHICS_POSITION_9" value="C,C,c,0.00,0.00" type="string" cy:type="String"/>
      <att name="NODE_CUSTOMGRAPHICS_POSITION_1" value="C,C,c,0.00,0.00" type="string" cy:type="String"/>
      <att name="NODE_CUSTOMGRAPHICS_9" value="org.cytoscape.ding.customgraphics.NullCustomGraphics,0,[ Remove Graphics ]," type="string" cy:type="String"/>
      <att name="NODE_CUSTOMGRAPHICS_SIZE_9" value="35.0" type="string" cy:type="String"/>
      <att name="NODE_CUSTOMGRAPHICS_5" value="org.cytoscape.ding.customgraphics.NullCustomGraphics,0,[ Remove Graphics ]," type="string" cy:type="String"/>
      <att name="NODE_LABEL" value="" type="string" cy:type="String"/>
      <att name="NODE_CUSTOMGRAPHICS_SIZE_4" value="35.0" type="string" cy:type="String"/>
      <att name="NODE_CUSTOMGRAPHICS_POSITION_8" value="C,C,c,0.00,0.00" type="string" cy:type="String"/>
      <att name="NODE_LABEL_TRANSPARENCY" value="255" type="string" cy:type="String"/>
      <att name="NODE_CUSTOMGRAPHICS_8" value="org.cytoscape.ding.customgraphics.NullCustomGraphics,0,[ Remove Graphics ]," type="string" cy:type="String"/>
      <att name="NODE_CUSTOMGRAPHICS_SIZE_8" value="35.0" type="string" cy:type="String"/>
      <att name="NODE_CUSTOMGRAPHICS_SIZE_3" value="35.0" type="string" cy:type="String"/>
      <att name="NODE_CUSTOMGRAPHICS_1" value="org.cytoscape.ding.customgraphics.NullCustomGraphics,0,[ Remove Graphics ]," type="string" cy:type="String"/>
      <att name="NODE_CUSTOMGRAPHICS_SIZE_2" value="35.0" type="string" cy:type="String"/>
      <att name="COMPOUND_NODE_PADDING" value="10.0" type="string" cy:type="String"/>
      <att name="NODE_LABEL_POSITION" value="C,C,c,0.00,0.00" type="string" cy:type="String"/>
      <att name="COMPOUND_NODE_SHAPE" value="ROUND_RECTANGLE" type="string" cy:type="String"/>
      <att name="NODE_DEPTH" value="0.0" type="string" cy:type="String"/>
      <att name="NODE_LABEL_WIDTH" value="200.0" type="string" cy:type="String"/>
      <att name="NODE_CUSTOMGRAPHICS_POSITION_3" value="C,C,c,0.00,0.00" type="string" cy:type="String"/>
      <att name="NODE_CUSTOMGRAPHICS_2" value="org.cytoscape.ding.customgraphics.NullCustomGraphics,0,[ Remove Graphics ]," type="string" cy:type="String"/>
      <att name="NODE_NESTED_NETWORK_IMAGE_VISIBLE" value="true" type="string" cy:type="String"/>
      <att name="NODE_TRANSPARENCY" value="255" type="string" cy:type="String"/>
      <att name="NODE_CUSTOMGRAPHICS_4" value="org.cytoscape.ding.customgraphics.NullCustomGraphics,0,[ Remove Graphics ]," type="string" cy:type="String"/>
      <att name="NODE_SELECTED_PAINT" value="#FFFF00" type="string" cy:type="String"/>
      <att name="NODE_CUSTOMGRAPHICS_POSITION_2" value="C,C,c,0.00,0.00" type="string" cy:type="String"/>
      <att name="NODE_CUSTOMGRAPHICS_POSITION_4" value="C,C,c,0.00,0.00" type="string" cy:type="String"/>
      <att name="NODE_CUSTOMGRAPHICS_POSITION_6" value="C,C,c,0.00,0.00" type="string" cy:type="String"/>
      <att name="NODE_CUSTOMGRAPHICS_6" value="org.cytoscape.ding.customgraphics.NullCustomGraphics,0,[ Remove Graphics ]," type="string" cy:type="String"/>
      <att name="NODE_CUSTOMGRAPHICS_SIZE_6" value="35.0" type="string" cy:type="String"/>
    </graphics>
  </node>
  <node id="19044" label="A0A1S8XUK7">
    <att name="shared name" value="A0A1S8XUK7" type="string" cy:type="String"/>
    <att name="name" value="A0A1S8XUK7" type="string" cy:type="String"/>
    <att name="selected" value="0" type="boolean" cy:type="Boolean"/>
    <att name="Sequence Source" value="BLASTHIT" type="string" cy:type="String"/>
    <att name="Sequence Count Cluster Number" value="1" type="integer" cy:type="Integer"/>
    <att name="Node Count Cluster Number" value="1" type="integer" cy:type="Integer"/>
    <att name="Cluster Sequence Count" value="42" type="integer" cy:type="Integer"/>
    <att name="Cluster Node Count" value="42" type="integer" cy:type="Integer"/>
    <att name="node.fillColor" value="#FF0000" type="string" cy:type="String"/>
    <att name="Node Count Fill Color" value="#FF0000" type="string" cy:type="String"/>
    <att name="Present in ENA Database?" value="true" type="string" cy:type="String"/>
    <att name="Genome Neighbors in ENA Database?" value="true" type="string" cy:type="String"/>
    <att name="ENA Database Genome ID" value="MQMK01000207" type="string" cy:type="String"/>
    <att name="Organism" value="Micromonospora sp. Rc5." type="string" cy:type="String"/>
    <att name="Taxonomy ID" value="1920666" type="string" cy:type="String"/>
    <att name="UniProt Annotation Status" value="TrEMBL" type="string" cy:type="String"/>
    <att name="Description" type="list" cy:type="List" cy:elementType="String">
      <att name="Description" value="Uncharacterized protein" type="string" cy:type="String"/>
    </att>
    <att name="Swissprot Description" value="NA" type="string" cy:type="String"/>
    <att name="Sequence Length" value="291" type="integer" cy:type="Integer"/>
    <att name="Gene Name" value="BSA16_16335" type="string" cy:type="String"/>
    <att name="NCBI IDs" type="list" cy:type="List" cy:elementType="String">
      <att name="NCBI IDs" value="GI:1149690101" type="string" cy:type="String"/>
      <att name="NCBI IDs" value="EMBL-CDS:OON30409.1" type="string" cy:type="String"/>
    </att>
    <att name="Superkingdom" value="Bacteria" type="string" cy:type="String"/>
    <att name="Kingdom" value="Terrabacteria group" type="string" cy:type="String"/>
    <att name="Phylum" value="Actinobacteria" type="string" cy:type="String"/>
    <att name="Class" value="Actinobacteria" type="string" cy:type="String"/>
    <att name="Order" value="Micromonosporales" type="string" cy:type="String"/>
    <att name="Family" value="Micromonosporaceae" type="string" cy:type="String"/>
    <att name="Genus" value="Micromonospora" type="string" cy:type="String"/>
    <att name="Species" value="Micromonospora sp. Rc5" type="string" cy:type="String"/>
    <att name="EC" value="None" type="string" cy:type="String"/>
    <att name="PFAM" type="list" cy:type="List" cy:elementType="String">
      <att name="PFAM" value="None" type="string" cy:type="String"/>
    </att>
    <att name="PDB" type="list" cy:type="List" cy:elementType="String">
      <att name="PDB" value="None" type="string" cy:type="String"/>
    </att>
    <att name="InterPro (Domain)" value="None" type="string" cy:type="String"/>
    <att name="InterPro (Family)" value="None" type="string" cy:type="String"/>
    <att name="InterPro (Homologous Superfamily)" value="None" type="string" cy:type="String"/>
    <att name="InterPro (Other)" type="list" cy:type="List" cy:elementType="String">
      <att name="InterPro (Other)" value="None" type="string" cy:type="String"/>
    </att>
    <att name="BRENDA ID" value="None" type="string" cy:type="String"/>
    <att name="CAZY Name" type="list" cy:type="List" cy:elementType="String">
      <att name="CAZY Name" value="None" type="string" cy:type="String"/>
    </att>
    <att name="GO Term" type="list" cy:type="List" cy:elementType="String">
      <att name="GO Term" value="None" type="string" cy:type="String"/>
    </att>
    <att name="KEGG ID" value="None" type="string" cy:type="String"/>
    <att name="PATRIC ID" value="None" type="string" cy:type="String"/>
    <att name="STRING ID" value="None" type="string" cy:type="String"/>
    <att name="HMP Body Site" type="list" cy:type="List" cy:elementType="String">
      <att name="HMP Body Site" value="None" type="string" cy:type="String"/>
    </att>
    <att name="HMP Oxygen" value="None" type="string" cy:type="String"/>
    <att name="P01 gDNA" value="False" type="string" cy:type="String"/>
    <att name="Sequence Status" value="complete" type="string" cy:type="String"/>
    <att name="Neighborhood Connectivity" value="0.0" type="real" cy:type="Double"/>
    <att name="Neighbor Pfam Families" type="list" cy:type="List" cy:elementType="String">
      <att name="Neighbor Pfam Families" value="PF01041" type="string" cy:type="String"/>
      <att name="Neighbor Pfam Families" value="PF01266" type="string" cy:type="String"/>
      <att name="Neighbor Pfam Families" value="PF07690" type="string" cy:type="String"/>
      <att name="Neighbor Pfam Families" value="PF13469" type="string" cy:type="String"/>
      <att name="Neighbor Pfam Families" value="PF13561" type="string" cy:type="String"/>
      <att name="Neighbor Pfam Families" value="PF13847" type="string" cy:type="String"/>
    </att>
    <att name="Neighbor InterPro Families" type="list" cy:type="List" cy:elementType="String">
      <att name="Neighbor InterPro Families" value="IPR000653" type="string" cy:type="String"/>
      <att name="Neighbor InterPro Families" value="IPR002347" type="string" cy:type="String"/>
      <att name="Neighbor InterPro Families" value="IPR006076" type="string" cy:type="String"/>
      <att name="Neighbor InterPro Families" value="IPR011701" type="string" cy:type="String"/>
      <att name="Neighbor InterPro Families" value="IPR015421" type="string" cy:type="String"/>
      <att name="Neighbor InterPro Families" value="IPR015422" type="string" cy:type="String"/>
      <att name="Neighbor InterPro Families" value="IPR015424" type="string" cy:type="String"/>
      <att name="Neighbor InterPro Families" value="IPR020846" type="string" cy:type="String"/>
      <att name="Neighbor InterPro Families" value="IPR025714" type="string" cy:type="String"/>
      <att name="Neighbor InterPro Families" value="IPR027417" type="string" cy:type="String"/>
      <att name="Neighbor InterPro Families" value="IPR029063" type="string" cy:type="String"/>
      <att name="Neighbor InterPro Families" value="IPR036188" type="string" cy:type="String"/>
      <att name="Neighbor InterPro Families" value="IPR036259" type="string" cy:type="String"/>
      <att name="Neighbor InterPro Families" value="IPR036291" type="string" cy:type="String"/>
    </att>
    <att name="Singleton Number" type="integer" cy:type="Integer"/>
    <att name="Natural Product Cluster Type:" value="Micromonospora/Nocardia" type="string" cy:type="String"/>
    <graphics h="20.0" width="0.0" y="-66.88278853274093" x="87.36681476779862" w="20.0" type="ELLIPSE" z="0.0" outline="#CCCCCC" fill="#FF0000">
      <att name="NODE_CUSTOMGRAPHICS_7" value="org.cytoscape.ding.customgraphics.NullCustomGraphics,0,[ Remove Graphics ]," type="string" cy:type="String"/>
      <att name="NODE_CUSTOMGRAPHICS_SIZE_5" value="35.0" type="string" cy:type="String"/>
      <att name="NODE_BORDER_TRANSPARENCY" value="255" type="string" cy:type="String"/>
      <att name="NODE_TOOLTIP" value="" type="string" cy:type="String"/>
      <att name="NODE_CUSTOMGRAPHICS_POSITION_7" value="C,C,c,0.00,0.00" type="string" cy:type="String"/>
      <att name="NODE_CUSTOMGRAPHICS_SIZE_7" value="35.0" type="string" cy:type="String"/>
      <att name="NODE_CUSTOMGRAPHICS_SIZE_1" value="35.0" type="string" cy:type="String"/>
      <att name="NODE_CUSTOMGRAPHICS_POSITION_5" value="C,C,c,0.00,0.00" type="string" cy:type="String"/>
      <att name="NODE_BORDER_STROKE" value="SOLID" type="string" cy:type="String"/>
      <att name="NODE_LABEL_FONT_SIZE" value="12" type="string" cy:type="String"/>
      <att name="NODE_CUSTOMGRAPHICS_3" value="org.cytoscape.ding.customgraphics.NullCustomGraphics,0,[ Remove Graphics ]," type="string" cy:type="String"/>
      <att name="NODE_LABEL_COLOR" value="#000000" type="string" cy:type="String"/>
      <att name="NODE_VISIBLE" value="true" type="string" cy:type="String"/>
      <att name="NODE_LABEL_FONT_FACE" value="SansSerif.plain,plain,12" type="string" cy:type="String"/>
      <att name="NODE_SELECTED" value="false" type="string" cy:type="String"/>
      <att name="NODE_CUSTOMGRAPHICS_POSITION_9" value="C,C,c,0.00,0.00" type="string" cy:type="String"/>
      <att name="NODE_CUSTOMGRAPHICS_POSITION_1" value="C,C,c,0.00,0.00" type="string" cy:type="String"/>
      <att name="NODE_CUSTOMGRAPHICS_9" value="org.cytoscape.ding.customgraphics.NullCustomGraphics,0,[ Remove Graphics ]," type="string" cy:type="String"/>
      <att name="NODE_CUSTOMGRAPHICS_SIZE_9" value="35.0" type="string" cy:type="String"/>
      <att name="NODE_CUSTOMGRAPHICS_5" value="org.cytoscape.ding.customgraphics.NullCustomGraphics,0,[ Remove Graphics ]," type="string" cy:type="String"/>
      <att name="NODE_LABEL" value="" type="string" cy:type="String"/>
      <att name="NODE_CUSTOMGRAPHICS_SIZE_4" value="35.0" type="string" cy:type="String"/>
      <att name="NODE_CUSTOMGRAPHICS_POSITION_8" value="C,C,c,0.00,0.00" type="string" cy:type="String"/>
      <att name="NODE_LABEL_TRANSPARENCY" value="255" type="string" cy:type="String"/>
      <att name="NODE_CUSTOMGRAPHICS_8" value="org.cytoscape.ding.customgraphics.NullCustomGraphics,0,[ Remove Graphics ]," type="string" cy:type="String"/>
      <att name="NODE_CUSTOMGRAPHICS_SIZE_8" value="35.0" type="string" cy:type="String"/>
      <att name="NODE_CUSTOMGRAPHICS_SIZE_3" value="35.0" type="string" cy:type="String"/>
      <att name="NODE_CUSTOMGRAPHICS_1" value="org.cytoscape.ding.customgraphics.NullCustomGraphics,0,[ Remove Graphics ]," type="string" cy:type="String"/>
      <att name="NODE_CUSTOMGRAPHICS_SIZE_2" value="35.0" type="string" cy:type="String"/>
      <att name="COMPOUND_NODE_PADDING" value="10.0" type="string" cy:type="String"/>
      <att name="NODE_LABEL_POSITION" value="C,C,c,0.00,0.00" type="string" cy:type="String"/>
      <att name="COMPOUND_NODE_SHAPE" value="ROUND_RECTANGLE" type="string" cy:type="String"/>
      <att name="NODE_DEPTH" value="0.0" type="string" cy:type="String"/>
      <att name="NODE_LABEL_WIDTH" value="200.0" type="string" cy:type="String"/>
      <att name="NODE_CUSTOMGRAPHICS_POSITION_3" value="C,C,c,0.00,0.00" type="string" cy:type="String"/>
      <att name="NODE_CUSTOMGRAPHICS_2" value="org.cytoscape.ding.customgraphics.NullCustomGraphics,0,[ Remove Graphics ]," type="string" cy:type="String"/>
      <att name="NODE_NESTED_NETWORK_IMAGE_VISIBLE" value="true" type="string" cy:type="String"/>
      <att name="NODE_TRANSPARENCY" value="255" type="string" cy:type="String"/>
      <att name="NODE_CUSTOMGRAPHICS_4" value="org.cytoscape.ding.customgraphics.NullCustomGraphics,0,[ Remove Graphics ]," type="string" cy:type="String"/>
      <att name="NODE_SELECTED_PAINT" value="#FFFF00" type="string" cy:type="String"/>
      <att name="NODE_CUSTOMGRAPHICS_POSITION_2" value="C,C,c,0.00,0.00" type="string" cy:type="String"/>
      <att name="NODE_CUSTOMGRAPHICS_POSITION_4" value="C,C,c,0.00,0.00" type="string" cy:type="String"/>
      <att name="NODE_CUSTOMGRAPHICS_POSITION_6" value="C,C,c,0.00,0.00" type="string" cy:type="String"/>
      <att name="NODE_CUSTOMGRAPHICS_6" value="org.cytoscape.ding.customgraphics.NullCustomGraphics,0,[ Remove Graphics ]," type="string" cy:type="String"/>
      <att name="NODE_CUSTOMGRAPHICS_SIZE_6" value="35.0" type="string" cy:type="String"/>
    </graphics>
  </node>
  <node id="19043" label="A0A1Q9TE39">
    <att name="shared name" value="A0A1Q9TE39" type="string" cy:type="String"/>
    <att name="name" value="A0A1Q9TE39" type="string" cy:type="String"/>
    <att name="selected" value="0" type="boolean" cy:type="Boolean"/>
    <att name="Sequence Source" value="BLASTHIT" type="string" cy:type="String"/>
    <att name="Sequence Count Cluster Number" value="5" type="integer" cy:type="Integer"/>
    <att name="Node Count Cluster Number" value="5" type="integer" cy:type="Integer"/>
    <att name="Cluster Sequence Count" value="7" type="integer" cy:type="Integer"/>
    <att name="Cluster Node Count" value="7" type="integer" cy:type="Integer"/>
    <att name="node.fillColor" value="#FF00FF" type="string" cy:type="String"/>
    <att name="Node Count Fill Color" value="#FF00FF" type="string" cy:type="String"/>
    <att name="Present in ENA Database?" value="true" type="string" cy:type="String"/>
    <att name="Genome Neighbors in ENA Database?" value="true" type="string" cy:type="String"/>
    <att name="ENA Database Genome ID" value="MKJY01000333" type="string" cy:type="String"/>
    <att name="Organism" value="Actinomadura sp. CNU-125." type="string" cy:type="String"/>
    <att name="Taxonomy ID" value="1904961" type="string" cy:type="String"/>
    <att name="UniProt Annotation Status" value="TrEMBL" type="string" cy:type="String"/>
    <att name="Description" type="list" cy:type="List" cy:elementType="String">
      <att name="Description" value="Uncharacterized protein" type="string" cy:type="String"/>
    </att>
    <att name="Swissprot Description" value="NA" type="string" cy:type="String"/>
    <att name="Sequence Length" value="279" type="integer" cy:type="Integer"/>
    <att name="Gene Name" value="BJF79_02225" type="string" cy:type="String"/>
    <att name="NCBI IDs" type="list" cy:type="List" cy:elementType="String">
      <att name="NCBI IDs" value="GI:1130539482" type="string" cy:type="String"/>
      <att name="NCBI IDs" value="GI:1132234921" type="string" cy:type="String"/>
      <att name="NCBI IDs" value="EMBL-CDS:OLT23239.1" type="string" cy:type="String"/>
      <att name="NCBI IDs" value="REFSEQ:WP_075903085.1" type="string" cy:type="String"/>
    </att>
    <att name="Superkingdom" value="Bacteria" type="string" cy:type="String"/>
    <att name="Kingdom" value="Terrabacteria group" type="string" cy:type="String"/>
    <att name="Phylum" value="Actinobacteria" type="string" cy:type="String"/>
    <att name="Class" value="Actinobacteria" type="string" cy:type="String"/>
    <att name="Order" value="Streptosporangiales" type="string" cy:type="String"/>
    <att name="Family" value="Thermomonosporaceae" type="string" cy:type="String"/>
    <att name="Genus" value="Actinomadura" type="string" cy:type="String"/>
    <att name="Species" value="Actinomadura sp. CNU-125" type="string" cy:type="String"/>
    <att name="EC" value="None" type="string" cy:type="String"/>
    <att name="PFAM" type="list" cy:type="List" cy:elementType="String">
      <att name="PFAM" value="PF05065" type="string" cy:type="String"/>
    </att>
    <att name="PDB" type="list" cy:type="List" cy:elementType="String">
      <att name="PDB" value="None" type="string" cy:type="String"/>
    </att>
    <att name="InterPro (Domain)" value="None" type="string" cy:type="String"/>
    <att name="InterPro (Family)" value="IPR024455" type="string" cy:type="String"/>
    <att name="InterPro (Homologous Superfamily)" value="None" type="string" cy:type="String"/>
    <att name="InterPro (Other)" type="list" cy:type="List" cy:elementType="String">
      <att name="InterPro (Other)" value="None" type="string" cy:type="String"/>
    </att>
    <att name="BRENDA ID" value="None" type="string" cy:type="String"/>
    <att name="CAZY Name" type="list" cy:type="List" cy:elementType="String">
      <att name="CAZY Name" value="None" type="string" cy:type="String"/>
    </att>
    <att name="GO Term" type="list" cy:type="List" cy:elementType="String">
      <att name="GO Term" value="None" type="string" cy:type="String"/>
    </att>
    <att name="KEGG ID" value="None" type="string" cy:type="String"/>
    <att name="PATRIC ID" value="None" type="string" cy:type="String"/>
    <att name="STRING ID" value="None" type="string" cy:type="String"/>
    <att name="HMP Body Site" type="list" cy:type="List" cy:elementType="String">
      <att name="HMP Body Site" value="None" type="string" cy:type="String"/>
    </att>
    <att name="HMP Oxygen" value="None" type="string" cy:type="String"/>
    <att name="P01 gDNA" value="False" type="string" cy:type="String"/>
    <att name="Sequence Status" value="complete" type="string" cy:type="String"/>
    <att name="Neighborhood Connectivity" value="0.0" type="real" cy:type="Double"/>
    <att name="Neighbor Pfam Families" type="list" cy:type="List" cy:elementType="String">
      <att name="Neighbor Pfam Families" value="PF00082" type="string" cy:type="String"/>
      <att name="Neighbor Pfam Families" value="PF00501" type="string" cy:type="String"/>
      <att name="Neighbor Pfam Families" value="PF00550" type="string" cy:type="String"/>
      <att name="Neighbor Pfam Families" value="PF00696" type="string" cy:type="String"/>
      <att name="Neighbor Pfam Families" value="PF00733" type="string" cy:type="String"/>
      <att name="Neighbor Pfam Families" value="PF00756" type="string" cy:type="String"/>
      <att name="Neighbor Pfam Families" value="PF00916" type="string" cy:type="String"/>
      <att name="Neighbor Pfam Families" value="PF01118" type="string" cy:type="String"/>
      <att name="Neighbor Pfam Families" value="PF01266" type="string" cy:type="String"/>
      <att name="Neighbor Pfam Families" value="PF01740" type="string" cy:type="String"/>
      <att name="Neighbor Pfam Families" value="PF02687" type="string" cy:type="String"/>
      <att name="Neighbor Pfam Families" value="PF02779" type="string" cy:type="String"/>
      <att name="Neighbor Pfam Families" value="PF02780" type="string" cy:type="String"/>
      <att name="Neighbor Pfam Families" value="PF07690" type="string" cy:type="String"/>
      <att name="Neighbor Pfam Families" value="PF08443" type="string" cy:type="String"/>
      <att name="Neighbor Pfam Families" value="PF13193" type="string" cy:type="String"/>
      <att name="Neighbor Pfam Families" value="PF13411" type="string" cy:type="String"/>
      <att name="Neighbor Pfam Families" value="PF13469" type="string" cy:type="String"/>
      <att name="Neighbor Pfam Families" value="PF13537" type="string" cy:type="String"/>
      <att name="Neighbor Pfam Families" value="PF13561" type="string" cy:type="String"/>
      <att name="Neighbor Pfam Families" value="PF16859" type="string" cy:type="String"/>
    </att>
    <att name="Neighbor InterPro Families" type="list" cy:type="List" cy:elementType="String">
      <att name="Neighbor InterPro Families" value="IPR000209" type="string" cy:type="String"/>
      <att name="Neighbor InterPro Families" value="IPR000534" type="string" cy:type="String"/>
      <att name="Neighbor InterPro Families" value="IPR000551" type="string" cy:type="String"/>
      <att name="Neighbor InterPro Families" value="IPR000706" type="string" cy:type="String"/>
      <att name="Neighbor InterPro Families" value="IPR000801" type="string" cy:type="String"/>
      <att name="Neighbor InterPro Families" value="IPR000873" type="string" cy:type="String"/>
      <att name="Neighbor InterPro Families" value="IPR001048" type="string" cy:type="String"/>
      <att name="Neighbor InterPro Families" value="IPR001057" type="string" cy:type="String"/>
      <att name="Neighbor InterPro Families" value="IPR001962" type="string" cy:type="String"/>
      <att name="Neighbor InterPro Families" value="IPR002347" type="string" cy:type="String"/>
      <att name="Neighbor InterPro Families" value="IPR002645" type="string" cy:type="String"/>
      <att name="Neighbor InterPro Families" value="IPR003838" type="string" cy:type="String"/>
      <att name="Neighbor InterPro Families" value="IPR004662" type="string" cy:type="String"/>
      <att name="Neighbor InterPro Families" value="IPR004666" type="string" cy:type="String"/>
      <att name="Neighbor InterPro Families" value="IPR005475" type="string" cy:type="String"/>
      <att name="Neighbor InterPro Families" value="IPR005906" type="string" cy:type="String"/>
      <att name="Neighbor InterPro Families" value="IPR006076" type="string" cy:type="String"/>
      <att name="Neighbor InterPro Families" value="IPR006426" type="string" cy:type="String"/>
      <att name="Neighbor InterPro Families" value="IPR009014" type="string" cy:type="String"/>
      <att name="Neighbor InterPro Families" value="IPR009057" type="string" cy:type="String"/>
      <att name="Neighbor InterPro Families" value="IPR009061" type="string" cy:type="String"/>
      <att name="Neighbor InterPro Families" value="IPR009081" type="string" cy:type="String"/>
      <att name="Neighbor InterPro Families" value="IPR010071" type="string" cy:type="String"/>
      <att name="Neighbor InterPro Families" value="IPR011075" type="string" cy:type="String"/>
      <att name="Neighbor InterPro Families" value="IPR011547" type="string" cy:type="String"/>
      <att name="Neighbor InterPro Families" value="IPR011701" type="string" cy:type="String"/>
      <att name="Neighbor InterPro Families" value="IPR011761" type="string" cy:type="String"/>
      <att name="Neighbor InterPro Families" value="IPR013651" type="string" cy:type="String"/>
      <att name="Neighbor InterPro Families" value="IPR013815" type="string" cy:type="String"/>
      <att name="Neighbor InterPro Families" value="IPR015500" type="string" cy:type="String"/>
      <att name="Neighbor InterPro Families" value="IPR016185" type="string" cy:type="String"/>
      <att name="Neighbor InterPro Families" value="IPR017932" type="string" cy:type="String"/>
      <att name="Neighbor InterPro Families" value="IPR020846" type="string" cy:type="String"/>
      <att name="Neighbor InterPro Families" value="IPR025110" type="string" cy:type="String"/>
      <att name="Neighbor InterPro Families" value="IPR027417" type="string" cy:type="String"/>
      <att name="Neighbor InterPro Families" value="IPR029055" type="string" cy:type="String"/>
      <att name="Neighbor InterPro Families" value="IPR029058" type="string" cy:type="String"/>
      <att name="Neighbor InterPro Families" value="IPR029061" type="string" cy:type="String"/>
      <att name="Neighbor InterPro Families" value="IPR029063" type="string" cy:type="String"/>
      <att name="Neighbor InterPro Families" value="IPR033248" type="string" cy:type="String"/>
      <att name="Neighbor InterPro Families" value="IPR033738" type="string" cy:type="String"/>
      <att name="Neighbor InterPro Families" value="IPR036188" type="string" cy:type="String"/>
      <att name="Neighbor InterPro Families" value="IPR036259" type="string" cy:type="String"/>
      <att name="Neighbor InterPro Families" value="IPR036271" type="string" cy:type="String"/>
      <att name="Neighbor InterPro Families" value="IPR036291" type="string" cy:type="String"/>
      <att name="Neighbor InterPro Families" value="IPR036393" type="string" cy:type="String"/>
      <att name="Neighbor InterPro Families" value="IPR036513" type="string" cy:type="String"/>
      <att name="Neighbor InterPro Families" value="IPR036736" type="string" cy:type="String"/>
      <att name="Neighbor InterPro Families" value="IPR036852" type="string" cy:type="String"/>
      <att name="Neighbor InterPro Families" value="IPR042099" type="string" cy:type="String"/>
    </att>
    <att name="Singleton Number" type="integer" cy:type="Integer"/>
    <att name="Natural Product Cluster Type:" value="Actinomadura" type="string" cy:type="String"/>
    <graphics h="20.0" width="0.0" y="187.11721146725907" x="112.36681476779862" w="20.0" type="ELLIPSE" z="0.0" outline="#CCCCCC" fill="#FFC0CB">
      <att name="NODE_CUSTOMGRAPHICS_7" value="org.cytoscape.ding.customgraphics.NullCustomGraphics,0,[ Remove Graphics ]," type="string" cy:type="String"/>
      <att name="NODE_CUSTOMGRAPHICS_SIZE_5" value="35.0" type="string" cy:type="String"/>
      <att name="NODE_BORDER_TRANSPARENCY" value="255" type="string" cy:type="String"/>
      <att name="NODE_TOOLTIP" value="" type="string" cy:type="String"/>
      <att name="NODE_CUSTOMGRAPHICS_POSITION_7" value="C,C,c,0.00,0.00" type="string" cy:type="String"/>
      <att name="NODE_CUSTOMGRAPHICS_SIZE_7" value="35.0" type="string" cy:type="String"/>
      <att name="NODE_CUSTOMGRAPHICS_SIZE_1" value="35.0" type="string" cy:type="String"/>
      <att name="NODE_CUSTOMGRAPHICS_POSITION_5" value="C,C,c,0.00,0.00" type="string" cy:type="String"/>
      <att name="NODE_BORDER_STROKE" value="SOLID" type="string" cy:type="String"/>
      <att name="NODE_LABEL_FONT_SIZE" value="12" type="string" cy:type="String"/>
      <att name="NODE_CUSTOMGRAPHICS_3" value="org.cytoscape.ding.customgraphics.NullCustomGraphics,0,[ Remove Graphics ]," type="string" cy:type="String"/>
      <att name="NODE_LABEL_COLOR" value="#000000" type="string" cy:type="String"/>
      <att name="NODE_VISIBLE" value="true" type="string" cy:type="String"/>
      <att name="NODE_LABEL_FONT_FACE" value="SansSerif.plain,plain,12" type="string" cy:type="String"/>
      <att name="NODE_SELECTED" value="false" type="string" cy:type="String"/>
      <att name="NODE_CUSTOMGRAPHICS_POSITION_9" value="C,C,c,0.00,0.00" type="string" cy:type="String"/>
      <att name="NODE_CUSTOMGRAPHICS_POSITION_1" value="C,C,c,0.00,0.00" type="string" cy:type="String"/>
      <att name="NODE_CUSTOMGRAPHICS_9" value="org.cytoscape.ding.customgraphics.NullCustomGraphics,0,[ Remove Graphics ]," type="string" cy:type="String"/>
      <att name="NODE_CUSTOMGRAPHICS_SIZE_9" value="35.0" type="string" cy:type="String"/>
      <att name="NODE_CUSTOMGRAPHICS_5" value="org.cytoscape.ding.customgraphics.NullCustomGraphics,0,[ Remove Graphics ]," type="string" cy:type="String"/>
      <att name="NODE_LABEL" value="" type="string" cy:type="String"/>
      <att name="NODE_CUSTOMGRAPHICS_SIZE_4" value="35.0" type="string" cy:type="String"/>
      <att name="NODE_CUSTOMGRAPHICS_POSITION_8" value="C,C,c,0.00,0.00" type="string" cy:type="String"/>
      <att name="NODE_LABEL_TRANSPARENCY" value="255" type="string" cy:type="String"/>
      <att name="NODE_CUSTOMGRAPHICS_8" value="org.cytoscape.ding.customgraphics.NullCustomGraphics,0,[ Remove Graphics ]," type="string" cy:type="String"/>
      <att name="NODE_CUSTOMGRAPHICS_SIZE_8" value="35.0" type="string" cy:type="String"/>
      <att name="NODE_CUSTOMGRAPHICS_SIZE_3" value="35.0" type="string" cy:type="String"/>
      <att name="NODE_CUSTOMGRAPHICS_1" value="org.cytoscape.ding.customgraphics.NullCustomGraphics,0,[ Remove Graphics ]," type="string" cy:type="String"/>
      <att name="NODE_CUSTOMGRAPHICS_SIZE_2" value="35.0" type="string" cy:type="String"/>
      <att name="COMPOUND_NODE_PADDING" value="10.0" type="string" cy:type="String"/>
      <att name="NODE_LABEL_POSITION" value="C,C,c,0.00,0.00" type="string" cy:type="String"/>
      <att name="COMPOUND_NODE_SHAPE" value="ROUND_RECTANGLE" type="string" cy:type="String"/>
      <att name="NODE_DEPTH" value="0.0" type="string" cy:type="String"/>
      <att name="NODE_LABEL_WIDTH" value="200.0" type="string" cy:type="String"/>
      <att name="NODE_CUSTOMGRAPHICS_POSITION_3" value="C,C,c,0.00,0.00" type="string" cy:type="String"/>
      <att name="NODE_CUSTOMGRAPHICS_2" value="org.cytoscape.ding.customgraphics.NullCustomGraphics,0,[ Remove Graphics ]," type="string" cy:type="String"/>
      <att name="NODE_NESTED_NETWORK_IMAGE_VISIBLE" value="true" type="string" cy:type="String"/>
      <att name="NODE_TRANSPARENCY" value="255" type="string" cy:type="String"/>
      <att name="NODE_CUSTOMGRAPHICS_4" value="org.cytoscape.ding.customgraphics.NullCustomGraphics,0,[ Remove Graphics ]," type="string" cy:type="String"/>
      <att name="NODE_SELECTED_PAINT" value="#FFFF00" type="string" cy:type="String"/>
      <att name="NODE_CUSTOMGRAPHICS_POSITION_2" value="C,C,c,0.00,0.00" type="string" cy:type="String"/>
      <att name="NODE_CUSTOMGRAPHICS_POSITION_4" value="C,C,c,0.00,0.00" type="string" cy:type="String"/>
      <att name="NODE_CUSTOMGRAPHICS_POSITION_6" value="C,C,c,0.00,0.00" type="string" cy:type="String"/>
      <att name="NODE_CUSTOMGRAPHICS_6" value="org.cytoscape.ding.customgraphics.NullCustomGraphics,0,[ Remove Graphics ]," type="string" cy:type="String"/>
      <att name="NODE_CUSTOMGRAPHICS_SIZE_6" value="35.0" type="string" cy:type="String"/>
    </graphics>
  </node>
  <node id="19042" label="A0A1Q7BVV5">
    <att name="shared name" value="A0A1Q7BVV5" type="string" cy:type="String"/>
    <att name="name" value="A0A1Q7BVV5" type="string" cy:type="String"/>
    <att name="selected" value="0" type="boolean" cy:type="Boolean"/>
    <att name="Sequence Source" value="BLASTHIT" type="string" cy:type="String"/>
    <att name="Sequence Count Cluster Number" value="4" type="integer" cy:type="Integer"/>
    <att name="Node Count Cluster Number" value="4" type="integer" cy:type="Integer"/>
    <att name="Cluster Sequence Count" value="19" type="integer" cy:type="Integer"/>
    <att name="Cluster Node Count" value="19" type="integer" cy:type="Integer"/>
    <att name="node.fillColor" value="#008000" type="string" cy:type="String"/>
    <att name="Node Count Fill Color" value="#008000" type="string" cy:type="String"/>
    <att name="Present in ENA Database?" value="true" type="string" cy:type="String"/>
    <att name="Genome Neighbors in ENA Database?" value="true" type="string" cy:type="String"/>
    <att name="ENA Database Genome ID" value="MNDX01000133" type="string" cy:type="String"/>
    <att name="Organism" value="Actinobacteria bacterium 13_2_20CM_2_71_6." type="string" cy:type="String"/>
    <att name="Taxonomy ID" value="1803494" type="string" cy:type="String"/>
    <att name="UniProt Annotation Status" value="TrEMBL" type="string" cy:type="String"/>
    <att name="Description" type="list" cy:type="List" cy:elementType="String">
      <att name="Description" value="Uncharacterized protein" type="string" cy:type="String"/>
    </att>
    <att name="Swissprot Description" value="NA" type="string" cy:type="String"/>
    <att name="Sequence Length" value="297" type="integer" cy:type="Integer"/>
    <att name="Gene Name" value="AUI14_13120" type="string" cy:type="String"/>
    <att name="NCBI IDs" type="list" cy:type="List" cy:elementType="String">
      <att name="NCBI IDs" value="GI:1125230444" type="string" cy:type="String"/>
      <att name="NCBI IDs" value="EMBL-CDS:OLB78469.1" type="string" cy:type="String"/>
    </att>
    <att name="Superkingdom" value="Bacteria" type="string" cy:type="String"/>
    <att name="Kingdom" value="Terrabacteria group" type="string" cy:type="String"/>
    <att name="Phylum" value="Actinobacteria" type="string" cy:type="String"/>
    <att name="Class" value="unclassified Actinobacter" type="string" cy:type="String"/>
    <att name="Order" value="NA" type="string" cy:type="String"/>
    <att name="Family" value="NA" type="string" cy:type="String"/>
    <att name="Genus" value="NA" type="string" cy:type="String"/>
    <att name="Species" value="Actinobacteria bacterium 13_2_20CM_2_71_6" type="string" cy:type="String"/>
    <att name="EC" value="None" type="string" cy:type="String"/>
    <att name="PFAM" type="list" cy:type="List" cy:elementType="String">
      <att name="PFAM" value="None" type="string" cy:type="String"/>
    </att>
    <att name="PDB" type="list" cy:type="List" cy:elementType="String">
      <att name="PDB" value="None" type="string" cy:type="String"/>
    </att>
    <att name="InterPro (Domain)" value="None" type="string" cy:type="String"/>
    <att name="InterPro (Family)" value="None" type="string" cy:type="String"/>
    <att name="InterPro (Homologous Superfamily)" value="None" type="string" cy:type="String"/>
    <att name="InterPro (Other)" type="list" cy:type="List" cy:elementType="String">
      <att name="InterPro (Other)" value="None" type="string" cy:type="String"/>
    </att>
    <att name="BRENDA ID" value="None" type="string" cy:type="String"/>
    <att name="CAZY Name" type="list" cy:type="List" cy:elementType="String">
      <att name="CAZY Name" value="None" type="string" cy:type="String"/>
    </att>
    <att name="GO Term" type="list" cy:type="List" cy:elementType="String">
      <att name="GO Term" value="None" type="string" cy:type="String"/>
    </att>
    <att name="KEGG ID" value="None" type="string" cy:type="String"/>
    <att name="PATRIC ID" value="None" type="string" cy:type="String"/>
    <att name="STRING ID" value="None" type="string" cy:type="String"/>
    <att name="HMP Body Site" type="list" cy:type="List" cy:elementType="String">
      <att name="HMP Body Site" value="None" type="string" cy:type="String"/>
    </att>
    <att name="HMP Oxygen" value="None" type="string" cy:type="String"/>
    <att name="P01 gDNA" value="False" type="string" cy:type="String"/>
    <att name="Sequence Status" value="complete" type="string" cy:type="String"/>
    <att name="Neighborhood Connectivity" value="0.0" type="real" cy:type="Double"/>
    <att name="Neighbor Pfam Families" type="list" cy:type="List" cy:elementType="String">
      <att name="Neighbor Pfam Families" value="PF00456" type="string" cy:type="String"/>
      <att name="Neighbor Pfam Families" value="PF00685" type="string" cy:type="String"/>
      <att name="Neighbor Pfam Families" value="PF01118" type="string" cy:type="String"/>
      <att name="Neighbor Pfam Families" value="PF02774" type="string" cy:type="String"/>
      <att name="Neighbor Pfam Families" value="PF02779" type="string" cy:type="String"/>
    </att>
    <att name="Neighbor InterPro Families" type="list" cy:type="List" cy:elementType="String">
      <att name="Neighbor InterPro Families" value="IPR000534" type="string" cy:type="String"/>
      <att name="Neighbor InterPro Families" value="IPR000706" type="string" cy:type="String"/>
      <att name="Neighbor InterPro Families" value="IPR000863" type="string" cy:type="String"/>
      <att name="Neighbor InterPro Families" value="IPR005474" type="string" cy:type="String"/>
      <att name="Neighbor InterPro Families" value="IPR005475" type="string" cy:type="String"/>
      <att name="Neighbor InterPro Families" value="IPR012280" type="string" cy:type="String"/>
      <att name="Neighbor InterPro Families" value="IPR027417" type="string" cy:type="String"/>
      <att name="Neighbor InterPro Families" value="IPR029061" type="string" cy:type="String"/>
      <att name="Neighbor InterPro Families" value="IPR036291" type="string" cy:type="String"/>
    </att>
    <att name="Singleton Number" type="integer" cy:type="Integer"/>
    <att name="Natural Product Cluster Type:" value="Actinomadura/Streptomyces" type="string" cy:type="String"/>
    <graphics h="20.0" width="0.0" y="-189.88278853274093" x="252.36681476779862" w="20.0" type="ELLIPSE" z="0.0" outline="#CCCCCC" fill="#008000">
      <att name="NODE_CUSTOMGRAPHICS_7" value="org.cytoscape.ding.customgraphics.NullCustomGraphics,0,[ Remove Graphics ]," type="string" cy:type="String"/>
      <att name="NODE_CUSTOMGRAPHICS_SIZE_5" value="35.0" type="string" cy:type="String"/>
      <att name="NODE_BORDER_TRANSPARENCY" value="255" type="string" cy:type="String"/>
      <att name="NODE_TOOLTIP" value="" type="string" cy:type="String"/>
      <att name="NODE_CUSTOMGRAPHICS_POSITION_7" value="C,C,c,0.00,0.00" type="string" cy:type="String"/>
      <att name="NODE_CUSTOMGRAPHICS_SIZE_7" value="35.0" type="string" cy:type="String"/>
      <att name="NODE_CUSTOMGRAPHICS_SIZE_1" value="35.0" type="string" cy:type="String"/>
      <att name="NODE_CUSTOMGRAPHICS_POSITION_5" value="C,C,c,0.00,0.00" type="string" cy:type="String"/>
      <att name="NODE_BORDER_STROKE" value="SOLID" type="string" cy:type="String"/>
      <att name="NODE_LABEL_FONT_SIZE" value="12" type="string" cy:type="String"/>
      <att name="NODE_CUSTOMGRAPHICS_3" value="org.cytoscape.ding.customgraphics.NullCustomGraphics,0,[ Remove Graphics ]," type="string" cy:type="String"/>
      <att name="NODE_LABEL_COLOR" value="#000000" type="string" cy:type="String"/>
      <att name="NODE_VISIBLE" value="true" type="string" cy:type="String"/>
      <att name="NODE_LABEL_FONT_FACE" value="SansSerif.plain,plain,12" type="string" cy:type="String"/>
      <att name="NODE_SELECTED" value="false" type="string" cy:type="String"/>
      <att name="NODE_CUSTOMGRAPHICS_POSITION_9" value="C,C,c,0.00,0.00" type="string" cy:type="String"/>
      <att name="NODE_CUSTOMGRAPHICS_POSITION_1" value="C,C,c,0.00,0.00" type="string" cy:type="String"/>
      <att name="NODE_CUSTOMGRAPHICS_9" value="org.cytoscape.ding.customgraphics.NullCustomGraphics,0,[ Remove Graphics ]," type="string" cy:type="String"/>
      <att name="NODE_CUSTOMGRAPHICS_SIZE_9" value="35.0" type="string" cy:type="String"/>
      <att name="NODE_CUSTOMGRAPHICS_5" value="org.cytoscape.ding.customgraphics.NullCustomGraphics,0,[ Remove Graphics ]," type="string" cy:type="String"/>
      <att name="NODE_LABEL" value="" type="string" cy:type="String"/>
      <att name="NODE_CUSTOMGRAPHICS_SIZE_4" value="35.0" type="string" cy:type="String"/>
      <att name="NODE_CUSTOMGRAPHICS_POSITION_8" value="C,C,c,0.00,0.00" type="string" cy:type="String"/>
      <att name="NODE_LABEL_TRANSPARENCY" value="255" type="string" cy:type="String"/>
      <att name="NODE_CUSTOMGRAPHICS_8" value="org.cytoscape.ding.customgraphics.NullCustomGraphics,0,[ Remove Graphics ]," type="string" cy:type="String"/>
      <att name="NODE_CUSTOMGRAPHICS_SIZE_8" value="35.0" type="string" cy:type="String"/>
      <att name="NODE_CUSTOMGRAPHICS_SIZE_3" value="35.0" type="string" cy:type="String"/>
      <att name="NODE_CUSTOMGRAPHICS_1" value="org.cytoscape.ding.customgraphics.NullCustomGraphics,0,[ Remove Graphics ]," type="string" cy:type="String"/>
      <att name="NODE_CUSTOMGRAPHICS_SIZE_2" value="35.0" type="string" cy:type="String"/>
      <att name="COMPOUND_NODE_PADDING" value="10.0" type="string" cy:type="String"/>
      <att name="NODE_LABEL_POSITION" value="C,C,c,0.00,0.00" type="string" cy:type="String"/>
      <att name="COMPOUND_NODE_SHAPE" value="ROUND_RECTANGLE" type="string" cy:type="String"/>
      <att name="NODE_DEPTH" value="0.0" type="string" cy:type="String"/>
      <att name="NODE_LABEL_WIDTH" value="200.0" type="string" cy:type="String"/>
      <att name="NODE_CUSTOMGRAPHICS_POSITION_3" value="C,C,c,0.00,0.00" type="string" cy:type="String"/>
      <att name="NODE_CUSTOMGRAPHICS_2" value="org.cytoscape.ding.customgraphics.NullCustomGraphics,0,[ Remove Graphics ]," type="string" cy:type="String"/>
      <att name="NODE_NESTED_NETWORK_IMAGE_VISIBLE" value="true" type="string" cy:type="String"/>
      <att name="NODE_TRANSPARENCY" value="255" type="string" cy:type="String"/>
      <att name="NODE_CUSTOMGRAPHICS_4" value="org.cytoscape.ding.customgraphics.NullCustomGraphics,0,[ Remove Graphics ]," type="string" cy:type="String"/>
      <att name="NODE_SELECTED_PAINT" value="#FFFF00" type="string" cy:type="String"/>
      <att name="NODE_CUSTOMGRAPHICS_POSITION_2" value="C,C,c,0.00,0.00" type="string" cy:type="String"/>
      <att name="NODE_CUSTOMGRAPHICS_POSITION_4" value="C,C,c,0.00,0.00" type="string" cy:type="String"/>
      <att name="NODE_CUSTOMGRAPHICS_POSITION_6" value="C,C,c,0.00,0.00" type="string" cy:type="String"/>
      <att name="NODE_CUSTOMGRAPHICS_6" value="org.cytoscape.ding.customgraphics.NullCustomGraphics,0,[ Remove Graphics ]," type="string" cy:type="String"/>
      <att name="NODE_CUSTOMGRAPHICS_SIZE_6" value="35.0" type="string" cy:type="String"/>
    </graphics>
  </node>
  <node id="19041" label="A0A1Q4ZRU8">
    <att name="shared name" value="A0A1Q4ZRU8" type="string" cy:type="String"/>
    <att name="name" value="A0A1Q4ZRU8" type="string" cy:type="String"/>
    <att name="selected" value="0" type="boolean" cy:type="Boolean"/>
    <att name="Sequence Source" value="BLASTHIT" type="string" cy:type="String"/>
    <att name="Sequence Count Cluster Number" value="1" type="integer" cy:type="Integer"/>
    <att name="Node Count Cluster Number" value="1" type="integer" cy:type="Integer"/>
    <att name="Cluster Sequence Count" value="42" type="integer" cy:type="Integer"/>
    <att name="Cluster Node Count" value="42" type="integer" cy:type="Integer"/>
    <att name="node.fillColor" value="#FF0000" type="string" cy:type="String"/>
    <att name="Node Count Fill Color" value="#FF0000" type="string" cy:type="String"/>
    <att name="Present in ENA Database?" value="true" type="string" cy:type="String"/>
    <att name="Genome Neighbors in ENA Database?" value="true" type="string" cy:type="String"/>
    <att name="ENA Database Genome ID" value="LWLS01000105" type="string" cy:type="String"/>
    <att name="Organism" value="Micromonospora sp. CB01531." type="string" cy:type="String"/>
    <att name="Taxonomy ID" value="1718947" type="string" cy:type="String"/>
    <att name="UniProt Annotation Status" value="TrEMBL" type="string" cy:type="String"/>
    <att name="Description" type="list" cy:type="List" cy:elementType="String">
      <att name="Description" value="Uncharacterized protein" type="string" cy:type="String"/>
    </att>
    <att name="Swissprot Description" value="NA" type="string" cy:type="String"/>
    <att name="Sequence Length" value="291" type="integer" cy:type="Integer"/>
    <att name="Gene Name" value="A6A27_08895" type="string" cy:type="String"/>
    <att name="NCBI IDs" type="list" cy:type="List" cy:elementType="String">
      <att name="NCBI IDs" value="GI:1121612940" type="string" cy:type="String"/>
      <att name="NCBI IDs" value="GI:1115690167" type="string" cy:type="String"/>
      <att name="NCBI IDs" value="EMBL-CDS:OKI49562.1" type="string" cy:type="String"/>
      <att name="NCBI IDs" value="REFSEQ:WP_073838346.1" type="string" cy:type="String"/>
    </att>
    <att name="Superkingdom" value="Bacteria" type="string" cy:type="String"/>
    <att name="Kingdom" value="Terrabacteria group" type="string" cy:type="String"/>
    <att name="Phylum" value="Actinobacteria" type="string" cy:type="String"/>
    <att name="Class" value="Actinobacteria" type="string" cy:type="String"/>
    <att name="Order" value="Micromonosporales" type="string" cy:type="String"/>
    <att name="Family" value="Micromonosporaceae" type="string" cy:type="String"/>
    <att name="Genus" value="Micromonospora" type="string" cy:type="String"/>
    <att name="Species" value="Micromonospora sp. CB01531" type="string" cy:type="String"/>
    <att name="EC" value="None" type="string" cy:type="String"/>
    <att name="PFAM" type="list" cy:type="List" cy:elementType="String">
      <att name="PFAM" value="None" type="string" cy:type="String"/>
    </att>
    <att name="PDB" type="list" cy:type="List" cy:elementType="String">
      <att name="PDB" value="None" type="string" cy:type="String"/>
    </att>
    <att name="InterPro (Domain)" value="None" type="string" cy:type="String"/>
    <att name="InterPro (Family)" value="None" type="string" cy:type="String"/>
    <att name="InterPro (Homologous Superfamily)" value="None" type="string" cy:type="String"/>
    <att name="InterPro (Other)" type="list" cy:type="List" cy:elementType="String">
      <att name="InterPro (Other)" value="None" type="string" cy:type="String"/>
    </att>
    <att name="BRENDA ID" value="None" type="string" cy:type="String"/>
    <att name="CAZY Name" type="list" cy:type="List" cy:elementType="String">
      <att name="CAZY Name" value="None" type="string" cy:type="String"/>
    </att>
    <att name="GO Term" type="list" cy:type="List" cy:elementType="String">
      <att name="GO Term" value="None" type="string" cy:type="String"/>
    </att>
    <att name="KEGG ID" value="None" type="string" cy:type="String"/>
    <att name="PATRIC ID" value="None" type="string" cy:type="String"/>
    <att name="STRING ID" value="None" type="string" cy:type="String"/>
    <att name="HMP Body Site" type="list" cy:type="List" cy:elementType="String">
      <att name="HMP Body Site" value="None" type="string" cy:type="String"/>
    </att>
    <att name="HMP Oxygen" value="None" type="string" cy:type="String"/>
    <att name="P01 gDNA" value="False" type="string" cy:type="String"/>
    <att name="Sequence Status" value="complete" type="string" cy:type="String"/>
    <att name="Neighborhood Connectivity" value="0.0" type="real" cy:type="Double"/>
    <att name="Neighbor Pfam Families" type="list" cy:type="List" cy:elementType="String">
      <att name="Neighbor Pfam Families" value="PF00005" type="string" cy:type="String"/>
      <att name="Neighbor Pfam Families" value="PF00072" type="string" cy:type="String"/>
      <att name="Neighbor Pfam Families" value="PF00082" type="string" cy:type="String"/>
      <att name="Neighbor Pfam Families" value="PF00196" type="string" cy:type="String"/>
      <att name="Neighbor Pfam Families" value="PF00266" type="string" cy:type="String"/>
      <att name="Neighbor Pfam Families" value="PF00294" type="string" cy:type="String"/>
      <att name="Neighbor Pfam Families" value="PF00300" type="string" cy:type="String"/>
      <att name="Neighbor Pfam Families" value="PF00456" type="string" cy:type="String"/>
      <att name="Neighbor Pfam Families" value="PF00480" type="string" cy:type="String"/>
      <att name="Neighbor Pfam Families" value="PF00528" type="string" cy:type="String"/>
      <att name="Neighbor Pfam Families" value="PF00685" type="string" cy:type="String"/>
      <att name="Neighbor Pfam Families" value="PF00697" type="string" cy:type="String"/>
      <att name="Neighbor Pfam Families" value="PF00891" type="string" cy:type="String"/>
      <att name="Neighbor Pfam Families" value="PF01041" type="string" cy:type="String"/>
      <att name="Neighbor Pfam Families" value="PF01053" type="string" cy:type="String"/>
      <att name="Neighbor Pfam Families" value="PF01266" type="string" cy:type="String"/>
      <att name="Neighbor Pfam Families" value="PF01380" type="string" cy:type="String"/>
      <att name="Neighbor Pfam Families" value="PF01418" type="string" cy:type="String"/>
      <att name="Neighbor Pfam Families" value="PF01547" type="string" cy:type="String"/>
      <att name="Neighbor Pfam Families" value="PF01636" type="string" cy:type="String"/>
      <att name="Neighbor Pfam Families" value="PF01641" type="string" cy:type="String"/>
      <att name="Neighbor Pfam Families" value="PF03301" type="string" cy:type="String"/>
      <att name="Neighbor Pfam Families" value="PF03932" type="string" cy:type="String"/>
      <att name="Neighbor Pfam Families" value="PF04227" type="string" cy:type="String"/>
      <att name="Neighbor Pfam Families" value="PF05922" type="string" cy:type="String"/>
      <att name="Neighbor Pfam Families" value="PF06108" type="string" cy:type="String"/>
      <att name="Neighbor Pfam Families" value="PF07690" type="string" cy:type="String"/>
      <att name="Neighbor Pfam Families" value="PF07730" type="string" cy:type="String"/>
      <att name="Neighbor Pfam Families" value="PF08352" type="string" cy:type="String"/>
      <att name="Neighbor Pfam Families" value="PF13416" type="string" cy:type="String"/>
      <att name="Neighbor Pfam Families" value="PF13561" type="string" cy:type="String"/>
      <att name="Neighbor Pfam Families" value="PF13649" type="string" cy:type="String"/>
      <att name="Neighbor Pfam Families" value="PF17831" type="string" cy:type="String"/>
    </att>
    <att name="Neighbor InterPro Families" type="list" cy:type="List" cy:elementType="String">
      <att name="Neighbor InterPro Families" value="IPR000192" type="string" cy:type="String"/>
      <att name="Neighbor InterPro Families" value="IPR000209" type="string" cy:type="String"/>
      <att name="Neighbor InterPro Families" value="IPR000277" type="string" cy:type="String"/>
      <att name="Neighbor InterPro Families" value="IPR000281" type="string" cy:type="String"/>
      <att name="Neighbor InterPro Families" value="IPR000515" type="string" cy:type="String"/>
      <att name="Neighbor InterPro Families" value="IPR000600" type="string" cy:type="String"/>
      <att name="Neighbor InterPro Families" value="IPR000653" type="string" cy:type="String"/>
      <att name="Neighbor InterPro Families" value="IPR000792" type="string" cy:type="String"/>
      <att name="Neighbor InterPro Families" value="IPR000863" type="string" cy:type="String"/>
      <att name="Neighbor InterPro Families" value="IPR001077" type="string" cy:type="String"/>
      <att name="Neighbor InterPro Families" value="IPR001240" type="string" cy:type="String"/>
      <att name="Neighbor InterPro Families" value="IPR001347" type="string" cy:type="String"/>
      <att name="Neighbor InterPro Families" value="IPR001789" type="string" cy:type="String"/>
      <att name="Neighbor InterPro Families" value="IPR002139" type="string" cy:type="String"/>
      <att name="Neighbor InterPro Families" value="IPR002347" type="string" cy:type="String"/>
      <att name="Neighbor InterPro Families" value="IPR002575" type="string" cy:type="String"/>
      <att name="Neighbor InterPro Families" value="IPR002579" type="string" cy:type="String"/>
      <att name="Neighbor InterPro Families" value="IPR003439" type="string" cy:type="String"/>
      <att name="Neighbor InterPro Families" value="IPR003593" type="string" cy:type="String"/>
      <att name="Neighbor InterPro Families" value="IPR004660" type="string" cy:type="String"/>
      <att name="Neighbor InterPro Families" value="IPR004981" type="string" cy:type="String"/>
      <att name="Neighbor InterPro Families" value="IPR005474" type="string" cy:type="String"/>
      <att name="Neighbor InterPro Families" value="IPR005475" type="string" cy:type="String"/>
      <att name="Neighbor InterPro Families" value="IPR005627" type="string" cy:type="String"/>
      <att name="Neighbor InterPro Families" value="IPR006059" type="string" cy:type="String"/>
      <att name="Neighbor InterPro Families" value="IPR006076" type="string" cy:type="String"/>
      <att name="Neighbor InterPro Families" value="IPR007342" type="string" cy:type="String"/>
      <att name="Neighbor InterPro Families" value="IPR009014" type="string" cy:type="String"/>
      <att name="Neighbor InterPro Families" value="IPR009057" type="string" cy:type="String"/>
      <att name="Neighbor InterPro Families" value="IPR009297" type="string" cy:type="String"/>
      <att name="Neighbor InterPro Families" value="IPR010259" type="string" cy:type="String"/>
      <att name="Neighbor InterPro Families" value="IPR011006" type="string" cy:type="String"/>
      <att name="Neighbor InterPro Families" value="IPR011009" type="string" cy:type="String"/>
      <att name="Neighbor InterPro Families" value="IPR011057" type="string" cy:type="String"/>
      <att name="Neighbor InterPro Families" value="IPR011060" type="string" cy:type="String"/>
      <att name="Neighbor InterPro Families" value="IPR011611" type="string" cy:type="String"/>
      <att name="Neighbor InterPro Families" value="IPR011701" type="string" cy:type="String"/>
      <att name="Neighbor InterPro Families" value="IPR011712" type="string" cy:type="String"/>
      <att name="Neighbor InterPro Families" value="IPR013078" type="string" cy:type="String"/>
      <att name="Neighbor InterPro Families" value="IPR013563" type="string" cy:type="String"/>
      <att name="Neighbor InterPro Families" value="IPR013785" type="string" cy:type="String"/>
      <att name="Neighbor InterPro Families" value="IPR015421" type="string" cy:type="String"/>
      <att name="Neighbor InterPro Families" value="IPR015422" type="string" cy:type="String"/>
      <att name="Neighbor InterPro Families" value="IPR015424" type="string" cy:type="String"/>
      <att name="Neighbor InterPro Families" value="IPR015500" type="string" cy:type="String"/>
      <att name="Neighbor InterPro Families" value="IPR016032" type="string" cy:type="String"/>
      <att name="Neighbor InterPro Families" value="IPR016461" type="string" cy:type="String"/>
      <att name="Neighbor InterPro Families" value="IPR020846" type="string" cy:type="String"/>
      <att name="Neighbor InterPro Families" value="IPR022830" type="string" cy:type="String"/>
      <att name="Neighbor InterPro Families" value="IPR023296" type="string" cy:type="String"/>
      <att name="Neighbor InterPro Families" value="IPR023648" type="string" cy:type="String"/>
      <att name="Neighbor InterPro Families" value="IPR027417" type="string" cy:type="String"/>
      <att name="Neighbor InterPro Families" value="IPR028427" type="string" cy:type="String"/>
      <att name="Neighbor InterPro Families" value="IPR029033" type="string" cy:type="String"/>
      <att name="Neighbor InterPro Families" value="IPR029056" type="string" cy:type="String"/>
      <att name="Neighbor InterPro Families" value="IPR029061" type="string" cy:type="String"/>
      <att name="Neighbor InterPro Families" value="IPR029063" type="string" cy:type="String"/>
      <att name="Neighbor InterPro Families" value="IPR034193" type="string" cy:type="String"/>
      <att name="Neighbor InterPro Families" value="IPR035472" type="string" cy:type="String"/>
      <att name="Neighbor InterPro Families" value="IPR035906" type="string" cy:type="String"/>
      <att name="Neighbor InterPro Families" value="IPR036188" type="string" cy:type="String"/>
      <att name="Neighbor InterPro Families" value="IPR036259" type="string" cy:type="String"/>
      <att name="Neighbor InterPro Families" value="IPR036291" type="string" cy:type="String"/>
      <att name="Neighbor InterPro Families" value="IPR036388" type="string" cy:type="String"/>
      <att name="Neighbor InterPro Families" value="IPR036390" type="string" cy:type="String"/>
      <att name="Neighbor InterPro Families" value="IPR036822" type="string" cy:type="String"/>
      <att name="Neighbor InterPro Families" value="IPR036852" type="string" cy:type="String"/>
      <att name="Neighbor InterPro Families" value="IPR036890" type="string" cy:type="String"/>
      <att name="Neighbor InterPro Families" value="IPR037045" type="string" cy:type="String"/>
      <att name="Neighbor InterPro Families" value="IPR037217" type="string" cy:type="String"/>
      <att name="Neighbor InterPro Families" value="IPR041621" type="string" cy:type="String"/>
      <att name="Neighbor InterPro Families" value="IPR041698" type="string" cy:type="String"/>
      <att name="Neighbor InterPro Families" value="IPR043129" type="string" cy:type="String"/>
    </att>
    <att name="Singleton Number" type="integer" cy:type="Integer"/>
    <att name="Natural Product Cluster Type:" value="Micromonospora/Nocardia" type="string" cy:type="String"/>
    <graphics h="20.0" width="0.0" y="-61.88278853274093" x="-20.633185232201384" w="20.0" type="ELLIPSE" z="0.0" outline="#CCCCCC" fill="#FF0000">
      <att name="NODE_CUSTOMGRAPHICS_7" value="org.cytoscape.ding.customgraphics.NullCustomGraphics,0,[ Remove Graphics ]," type="string" cy:type="String"/>
      <att name="NODE_CUSTOMGRAPHICS_SIZE_5" value="35.0" type="string" cy:type="String"/>
      <att name="NODE_BORDER_TRANSPARENCY" value="255" type="string" cy:type="String"/>
      <att name="NODE_TOOLTIP" value="" type="string" cy:type="String"/>
      <att name="NODE_CUSTOMGRAPHICS_POSITION_7" value="C,C,c,0.00,0.00" type="string" cy:type="String"/>
      <att name="NODE_CUSTOMGRAPHICS_SIZE_7" value="35.0" type="string" cy:type="String"/>
      <att name="NODE_CUSTOMGRAPHICS_SIZE_1" value="35.0" type="string" cy:type="String"/>
      <att name="NODE_CUSTOMGRAPHICS_POSITION_5" value="C,C,c,0.00,0.00" type="string" cy:type="String"/>
      <att name="NODE_BORDER_STROKE" value="SOLID" type="string" cy:type="String"/>
      <att name="NODE_LABEL_FONT_SIZE" value="12" type="string" cy:type="String"/>
      <att name="NODE_CUSTOMGRAPHICS_3" value="org.cytoscape.ding.customgraphics.NullCustomGraphics,0,[ Remove Graphics ]," type="string" cy:type="String"/>
      <att name="NODE_LABEL_COLOR" value="#000000" type="string" cy:type="String"/>
      <att name="NODE_VISIBLE" value="true" type="string" cy:type="String"/>
      <att name="NODE_LABEL_FONT_FACE" value="SansSerif.plain,plain,12" type="string" cy:type="String"/>
      <att name="NODE_SELECTED" value="false" type="string" cy:type="String"/>
      <att name="NODE_CUSTOMGRAPHICS_POSITION_9" value="C,C,c,0.00,0.00" type="string" cy:type="String"/>
      <att name="NODE_CUSTOMGRAPHICS_POSITION_1" value="C,C,c,0.00,0.00" type="string" cy:type="String"/>
      <att name="NODE_CUSTOMGRAPHICS_9" value="org.cytoscape.ding.customgraphics.NullCustomGraphics,0,[ Remove Graphics ]," type="string" cy:type="String"/>
      <att name="NODE_CUSTOMGRAPHICS_SIZE_9" value="35.0" type="string" cy:type="String"/>
      <att name="NODE_CUSTOMGRAPHICS_5" value="org.cytoscape.ding.customgraphics.NullCustomGraphics,0,[ Remove Graphics ]," type="string" cy:type="String"/>
      <att name="NODE_LABEL" value="" type="string" cy:type="String"/>
      <att name="NODE_CUSTOMGRAPHICS_SIZE_4" value="35.0" type="string" cy:type="String"/>
      <att name="NODE_CUSTOMGRAPHICS_POSITION_8" value="C,C,c,0.00,0.00" type="string" cy:type="String"/>
      <att name="NODE_LABEL_TRANSPARENCY" value="255" type="string" cy:type="String"/>
      <att name="NODE_CUSTOMGRAPHICS_8" value="org.cytoscape.ding.customgraphics.NullCustomGraphics,0,[ Remove Graphics ]," type="string" cy:type="String"/>
      <att name="NODE_CUSTOMGRAPHICS_SIZE_8" value="35.0" type="string" cy:type="String"/>
      <att name="NODE_CUSTOMGRAPHICS_SIZE_3" value="35.0" type="string" cy:type="String"/>
      <att name="NODE_CUSTOMGRAPHICS_1" value="org.cytoscape.ding.customgraphics.NullCustomGraphics,0,[ Remove Graphics ]," type="string" cy:type="String"/>
      <att name="NODE_CUSTOMGRAPHICS_SIZE_2" value="35.0" type="string" cy:type="String"/>
      <att name="COMPOUND_NODE_PADDING" value="10.0" type="string" cy:type="String"/>
      <att name="NODE_LABEL_POSITION" value="C,C,c,0.00,0.00" type="string" cy:type="String"/>
      <att name="COMPOUND_NODE_SHAPE" value="ROUND_RECTANGLE" type="string" cy:type="String"/>
      <att name="NODE_DEPTH" value="0.0" type="string" cy:type="String"/>
      <att name="NODE_LABEL_WIDTH" value="200.0" type="string" cy:type="String"/>
      <att name="NODE_CUSTOMGRAPHICS_POSITION_3" value="C,C,c,0.00,0.00" type="string" cy:type="String"/>
      <att name="NODE_CUSTOMGRAPHICS_2" value="org.cytoscape.ding.customgraphics.NullCustomGraphics,0,[ Remove Graphics ]," type="string" cy:type="String"/>
      <att name="NODE_NESTED_NETWORK_IMAGE_VISIBLE" value="true" type="string" cy:type="String"/>
      <att name="NODE_TRANSPARENCY" value="255" type="string" cy:type="String"/>
      <att name="NODE_CUSTOMGRAPHICS_4" value="org.cytoscape.ding.customgraphics.NullCustomGraphics,0,[ Remove Graphics ]," type="string" cy:type="String"/>
      <att name="NODE_SELECTED_PAINT" value="#FFFF00" type="string" cy:type="String"/>
      <att name="NODE_CUSTOMGRAPHICS_POSITION_2" value="C,C,c,0.00,0.00" type="string" cy:type="String"/>
      <att name="NODE_CUSTOMGRAPHICS_POSITION_4" value="C,C,c,0.00,0.00" type="string" cy:type="String"/>
      <att name="NODE_CUSTOMGRAPHICS_POSITION_6" value="C,C,c,0.00,0.00" type="string" cy:type="String"/>
      <att name="NODE_CUSTOMGRAPHICS_6" value="org.cytoscape.ding.customgraphics.NullCustomGraphics,0,[ Remove Graphics ]," type="string" cy:type="String"/>
      <att name="NODE_CUSTOMGRAPHICS_SIZE_6" value="35.0" type="string" cy:type="String"/>
    </graphics>
  </node>
  <node id="19040" label="A0A1Q3HH28">
    <att name="shared name" value="A0A1Q3HH28" type="string" cy:type="String"/>
    <att name="name" value="A0A1Q3HH28" type="string" cy:type="String"/>
    <att name="selected" value="0" type="boolean" cy:type="Boolean"/>
    <att name="Sequence Source" value="BLASTHIT" type="string" cy:type="String"/>
    <att name="Sequence Count Cluster Number" value="2" type="integer" cy:type="Integer"/>
    <att name="Node Count Cluster Number" value="2" type="integer" cy:type="Integer"/>
    <att name="Cluster Sequence Count" value="31" type="integer" cy:type="Integer"/>
    <att name="Cluster Node Count" value="31" type="integer" cy:type="Integer"/>
    <att name="node.fillColor" value="#0000FF" type="string" cy:type="String"/>
    <att name="Node Count Fill Color" value="#0000FF" type="string" cy:type="String"/>
    <att name="Present in ENA Database?" value="true" type="string" cy:type="String"/>
    <att name="Genome Neighbors in ENA Database?" value="true" type="string" cy:type="String"/>
    <att name="ENA Database Genome ID" value="MPOI01000010" type="string" cy:type="String"/>
    <att name="Organism" value="Archangium sp. Cb G35." type="string" cy:type="String"/>
    <att name="Taxonomy ID" value="1920190" type="string" cy:type="String"/>
    <att name="UniProt Annotation Status" value="TrEMBL" type="string" cy:type="String"/>
    <att name="Description" type="list" cy:type="List" cy:elementType="String">
      <att name="Description" value="Uncharacterized protein" type="string" cy:type="String"/>
    </att>
    <att name="Swissprot Description" value="NA" type="string" cy:type="String"/>
    <att name="Sequence Length" value="286" type="integer" cy:type="Integer"/>
    <att name="Gene Name" value="BO221_28320" type="string" cy:type="String"/>
    <att name="NCBI IDs" type="list" cy:type="List" cy:elementType="String">
      <att name="NCBI IDs" value="GI:1121245991" type="string" cy:type="String"/>
      <att name="NCBI IDs" value="GI:1113026742" type="string" cy:type="String"/>
      <att name="NCBI IDs" value="EMBL-CDS:OJT20817.1" type="string" cy:type="String"/>
      <att name="NCBI IDs" value="REFSEQ:WP_073563838.1" type="string" cy:type="String"/>
    </att>
    <att name="Superkingdom" value="Bacteria" type="string" cy:type="String"/>
    <att name="Kingdom" value="NA" type="string" cy:type="String"/>
    <att name="Phylum" value="Proteobacteria" type="string" cy:type="String"/>
    <att name="Class" value="Deltaproteobacteria" type="string" cy:type="String"/>
    <att name="Order" value="Myxococcales" type="string" cy:type="String"/>
    <att name="Family" value="Archangiaceae" type="string" cy:type="String"/>
    <att name="Genus" value="Archangium" type="string" cy:type="String"/>
    <att name="Species" value="Archangium sp. Cb G35" type="string" cy:type="String"/>
    <att name="EC" value="None" type="string" cy:type="String"/>
    <att name="PFAM" type="list" cy:type="List" cy:elementType="String">
      <att name="PFAM" value="None" type="string" cy:type="String"/>
    </att>
    <att name="PDB" type="list" cy:type="List" cy:elementType="String">
      <att name="PDB" value="None" type="string" cy:type="String"/>
    </att>
    <att name="InterPro (Domain)" value="None" type="string" cy:type="String"/>
    <att name="InterPro (Family)" value="None" type="string" cy:type="String"/>
    <att name="InterPro (Homologous Superfamily)" value="None" type="string" cy:type="String"/>
    <att name="InterPro (Other)" type="list" cy:type="List" cy:elementType="String">
      <att name="InterPro (Other)" value="None" type="string" cy:type="String"/>
    </att>
    <att name="BRENDA ID" value="None" type="string" cy:type="String"/>
    <att name="CAZY Name" type="list" cy:type="List" cy:elementType="String">
      <att name="CAZY Name" value="None" type="string" cy:type="String"/>
    </att>
    <att name="GO Term" type="list" cy:type="List" cy:elementType="String">
      <att name="GO Term" value="None" type="string" cy:type="String"/>
    </att>
    <att name="KEGG ID" value="None" type="string" cy:type="String"/>
    <att name="PATRIC ID" value="None" type="string" cy:type="String"/>
    <att name="STRING ID" value="None" type="string" cy:type="String"/>
    <att name="HMP Body Site" type="list" cy:type="List" cy:elementType="String">
      <att name="HMP Body Site" value="None" type="string" cy:type="String"/>
    </att>
    <att name="HMP Oxygen" value="None" type="string" cy:type="String"/>
    <att name="P01 gDNA" value="False" type="string" cy:type="String"/>
    <att name="Sequence Status" value="complete" type="string" cy:type="String"/>
    <att name="Neighborhood Connectivity" value="0.0" type="real" cy:type="Double"/>
    <att name="Neighbor Pfam Families" type="list" cy:type="List" cy:elementType="String">
      <att name="Neighbor Pfam Families" value="PF00009" type="string" cy:type="String"/>
      <att name="Neighbor Pfam Families" value="PF00027" type="string" cy:type="String"/>
      <att name="Neighbor Pfam Families" value="PF00067" type="string" cy:type="String"/>
      <att name="Neighbor Pfam Families" value="PF00069" type="string" cy:type="String"/>
      <att name="Neighbor Pfam Families" value="PF00072" type="string" cy:type="String"/>
      <att name="Neighbor Pfam Families" value="PF00107" type="string" cy:type="String"/>
      <att name="Neighbor Pfam Families" value="PF00109" type="string" cy:type="String"/>
      <att name="Neighbor Pfam Families" value="PF00456" type="string" cy:type="String"/>
      <att name="Neighbor Pfam Families" value="PF00459" type="string" cy:type="String"/>
      <att name="Neighbor Pfam Families" value="PF00498" type="string" cy:type="String"/>
      <att name="Neighbor Pfam Families" value="PF00501" type="string" cy:type="String"/>
      <att name="Neighbor Pfam Families" value="PF00512" type="string" cy:type="String"/>
      <att name="Neighbor Pfam Families" value="PF00550" type="string" cy:type="String"/>
      <att name="Neighbor Pfam Families" value="PF00668" type="string" cy:type="String"/>
      <att name="Neighbor Pfam Families" value="PF00696" type="string" cy:type="String"/>
      <att name="Neighbor Pfam Families" value="PF00698" type="string" cy:type="String"/>
      <att name="Neighbor Pfam Families" value="PF00975" type="string" cy:type="String"/>
      <att name="Neighbor Pfam Families" value="PF01118" type="string" cy:type="String"/>
      <att name="Neighbor Pfam Families" value="PF01156" type="string" cy:type="String"/>
      <att name="Neighbor Pfam Families" value="PF01507" type="string" cy:type="String"/>
      <att name="Neighbor Pfam Families" value="PF01546" type="string" cy:type="String"/>
      <att name="Neighbor Pfam Families" value="PF01583" type="string" cy:type="String"/>
      <att name="Neighbor Pfam Families" value="PF02518" type="string" cy:type="String"/>
      <att name="Neighbor Pfam Families" value="PF02774" type="string" cy:type="String"/>
      <att name="Neighbor Pfam Families" value="PF02779" type="string" cy:type="String"/>
      <att name="Neighbor Pfam Families" value="PF02780" type="string" cy:type="String"/>
      <att name="Neighbor Pfam Families" value="PF02801" type="string" cy:type="String"/>
      <att name="Neighbor Pfam Families" value="PF03358" type="string" cy:type="String"/>
      <att name="Neighbor Pfam Families" value="PF03706" type="string" cy:type="String"/>
      <att name="Neighbor Pfam Families" value="PF03884" type="string" cy:type="String"/>
      <att name="Neighbor Pfam Families" value="PF04909" type="string" cy:type="String"/>
      <att name="Neighbor Pfam Families" value="PF05076" type="string" cy:type="String"/>
      <att name="Neighbor Pfam Families" value="PF08240" type="string" cy:type="String"/>
      <att name="Neighbor Pfam Families" value="PF08241" type="string" cy:type="String"/>
      <att name="Neighbor Pfam Families" value="PF08443" type="string" cy:type="String"/>
      <att name="Neighbor Pfam Families" value="PF08447" type="string" cy:type="String"/>
      <att name="Neighbor Pfam Families" value="PF08448" type="string" cy:type="String"/>
      <att name="Neighbor Pfam Families" value="PF09965" type="string" cy:type="String"/>
      <att name="Neighbor Pfam Families" value="PF12651" type="string" cy:type="String"/>
      <att name="Neighbor Pfam Families" value="PF13188" type="string" cy:type="String"/>
      <att name="Neighbor Pfam Families" value="PF13191" type="string" cy:type="String"/>
      <att name="Neighbor Pfam Families" value="PF13193" type="string" cy:type="String"/>
      <att name="Neighbor Pfam Families" value="PF13426" type="string" cy:type="String"/>
      <att name="Neighbor Pfam Families" value="PF13561" type="string" cy:type="String"/>
      <att name="Neighbor Pfam Families" value="PF13672" type="string" cy:type="String"/>
      <att name="Neighbor Pfam Families" value="PF16197" type="string" cy:type="String"/>
    </att>
    <att name="Neighbor InterPro Families" type="list" cy:type="List" cy:elementType="String">
      <att name="Neighbor InterPro Families" value="IPR000014" type="string" cy:type="String"/>
      <att name="Neighbor InterPro Families" value="IPR000253" type="string" cy:type="String"/>
      <att name="Neighbor InterPro Families" value="IPR000534" type="string" cy:type="String"/>
      <att name="Neighbor InterPro Families" value="IPR000595" type="string" cy:type="String"/>
      <att name="Neighbor InterPro Families" value="IPR000700" type="string" cy:type="String"/>
      <att name="Neighbor InterPro Families" value="IPR000706" type="string" cy:type="String"/>
      <att name="Neighbor InterPro Families" value="IPR000719" type="string" cy:type="String"/>
      <att name="Neighbor InterPro Families" value="IPR000760" type="string" cy:type="String"/>
      <att name="Neighbor InterPro Families" value="IPR000795" type="string" cy:type="String"/>
      <att name="Neighbor InterPro Families" value="IPR000873" type="string" cy:type="String"/>
      <att name="Neighbor InterPro Families" value="IPR001031" type="string" cy:type="String"/>
      <att name="Neighbor InterPro Families" value="IPR001048" type="string" cy:type="String"/>
      <att name="Neighbor InterPro Families" value="IPR001054" type="string" cy:type="String"/>
      <att name="Neighbor InterPro Families" value="IPR001057" type="string" cy:type="String"/>
      <att name="Neighbor InterPro Families" value="IPR001128" type="string" cy:type="String"/>
      <att name="Neighbor InterPro Families" value="IPR001227" type="string" cy:type="String"/>
      <att name="Neighbor InterPro Families" value="IPR001242" type="string" cy:type="String"/>
      <att name="Neighbor InterPro Families" value="IPR001789" type="string" cy:type="String"/>
      <att name="Neighbor InterPro Families" value="IPR001910" type="string" cy:type="String"/>
      <att name="Neighbor InterPro Families" value="IPR001932" type="string" cy:type="String"/>
      <att name="Neighbor InterPro Families" value="IPR002347" type="string" cy:type="String"/>
      <att name="Neighbor InterPro Families" value="IPR002397" type="string" cy:type="String"/>
      <att name="Neighbor InterPro Families" value="IPR002500" type="string" cy:type="String"/>
      <att name="Neighbor InterPro Families" value="IPR002891" type="string" cy:type="String"/>
      <att name="Neighbor InterPro Families" value="IPR002933" type="string" cy:type="String"/>
      <att name="Neighbor InterPro Families" value="IPR003594" type="string" cy:type="String"/>
      <att name="Neighbor InterPro Families" value="IPR003661" type="string" cy:type="String"/>
      <att name="Neighbor InterPro Families" value="IPR004358" type="string" cy:type="String"/>
      <att name="Neighbor InterPro Families" value="IPR004662" type="string" cy:type="String"/>
      <att name="Neighbor InterPro Families" value="IPR004666" type="string" cy:type="String"/>
      <att name="Neighbor InterPro Families" value="IPR005025" type="string" cy:type="String"/>
      <att name="Neighbor InterPro Families" value="IPR005225" type="string" cy:type="String"/>
      <att name="Neighbor InterPro Families" value="IPR005467" type="string" cy:type="String"/>
      <att name="Neighbor InterPro Families" value="IPR005474" type="string" cy:type="String"/>
      <att name="Neighbor InterPro Families" value="IPR005475" type="string" cy:type="String"/>
      <att name="Neighbor InterPro Families" value="IPR005584" type="string" cy:type="String"/>
      <att name="Neighbor InterPro Families" value="IPR005906" type="string" cy:type="String"/>
      <att name="Neighbor InterPro Families" value="IPR006240" type="string" cy:type="String"/>
      <att name="Neighbor InterPro Families" value="IPR006680" type="string" cy:type="String"/>
      <att name="Neighbor InterPro Families" value="IPR008984" type="string" cy:type="String"/>
      <att name="Neighbor InterPro Families" value="IPR009000" type="string" cy:type="String"/>
      <att name="Neighbor InterPro Families" value="IPR009001" type="string" cy:type="String"/>
      <att name="Neighbor InterPro Families" value="IPR009014" type="string" cy:type="String"/>
      <att name="Neighbor InterPro Families" value="IPR009081" type="string" cy:type="String"/>
      <att name="Neighbor InterPro Families" value="IPR010071" type="string" cy:type="String"/>
      <att name="Neighbor InterPro Families" value="IPR010175" type="string" cy:type="String"/>
      <att name="Neighbor InterPro Families" value="IPR011006" type="string" cy:type="String"/>
      <att name="Neighbor InterPro Families" value="IPR011009" type="string" cy:type="String"/>
      <att name="Neighbor InterPro Families" value="IPR011032" type="string" cy:type="String"/>
      <att name="Neighbor InterPro Families" value="IPR011761" type="string" cy:type="String"/>
      <att name="Neighbor InterPro Families" value="IPR011779" type="string" cy:type="String"/>
      <att name="Neighbor InterPro Families" value="IPR011784" type="string" cy:type="String"/>
      <att name="Neighbor InterPro Families" value="IPR011990" type="string" cy:type="String"/>
      <att name="Neighbor InterPro Families" value="IPR012280" type="string" cy:type="String"/>
      <att name="Neighbor InterPro Families" value="IPR013088" type="string" cy:type="String"/>
      <att name="Neighbor InterPro Families" value="IPR013149" type="string" cy:type="String"/>
      <att name="Neighbor InterPro Families" value="IPR013154" type="string" cy:type="String"/>
      <att name="Neighbor InterPro Families" value="IPR013216" type="string" cy:type="String"/>
      <att name="Neighbor InterPro Families" value="IPR013651" type="string" cy:type="String"/>
      <att name="Neighbor InterPro Families" value="IPR013655" type="string" cy:type="String"/>
      <att name="Neighbor InterPro Families" value="IPR013656" type="string" cy:type="String"/>
      <att name="Neighbor InterPro Families" value="IPR013815" type="string" cy:type="String"/>
      <att name="Neighbor InterPro Families" value="IPR014030" type="string" cy:type="String"/>
      <att name="Neighbor InterPro Families" value="IPR014031" type="string" cy:type="String"/>
      <att name="Neighbor InterPro Families" value="IPR014043" type="string" cy:type="String"/>
      <att name="Neighbor InterPro Families" value="IPR014189" type="string" cy:type="String"/>
      <att name="Neighbor InterPro Families" value="IPR014710" type="string" cy:type="String"/>
      <att name="Neighbor InterPro Families" value="IPR014729" type="string" cy:type="String"/>
      <att name="Neighbor InterPro Families" value="IPR015655" type="string" cy:type="String"/>
      <att name="Neighbor InterPro Families" value="IPR015943" type="string" cy:type="String"/>
      <att name="Neighbor InterPro Families" value="IPR016035" type="string" cy:type="String"/>
      <att name="Neighbor InterPro Families" value="IPR016036" type="string" cy:type="String"/>
      <att name="Neighbor InterPro Families" value="IPR016039" type="string" cy:type="String"/>
      <att name="Neighbor InterPro Families" value="IPR016185" type="string" cy:type="String"/>
      <att name="Neighbor InterPro Families" value="IPR016195" type="string" cy:type="String"/>
      <att name="Neighbor InterPro Families" value="IPR016667" type="string" cy:type="String"/>
      <att name="Neighbor InterPro Families" value="IPR017946" type="string" cy:type="String"/>
      <att name="Neighbor InterPro Families" value="IPR018490" type="string" cy:type="String"/>
      <att name="Neighbor InterPro Families" value="IPR018697" type="string" cy:type="String"/>
      <att name="Neighbor InterPro Families" value="IPR020802" type="string" cy:type="String"/>
      <att name="Neighbor InterPro Families" value="IPR020803" type="string" cy:type="String"/>
      <att name="Neighbor InterPro Families" value="IPR020806" type="string" cy:type="String"/>
      <att name="Neighbor InterPro Families" value="IPR020841" type="string" cy:type="String"/>
      <att name="Neighbor InterPro Families" value="IPR020843" type="string" cy:type="String"/>
      <att name="Neighbor InterPro Families" value="IPR020941" type="string" cy:type="String"/>
      <att name="Neighbor InterPro Families" value="IPR022791" type="string" cy:type="String"/>
      <att name="Neighbor InterPro Families" value="IPR023186" type="string" cy:type="String"/>
      <att name="Neighbor InterPro Families" value="IPR023213" type="string" cy:type="String"/>
      <att name="Neighbor InterPro Families" value="IPR025110" type="string" cy:type="String"/>
      <att name="Neighbor InterPro Families" value="IPR027417" type="string" cy:type="String"/>
      <att name="Neighbor InterPro Families" value="IPR029039" type="string" cy:type="String"/>
      <att name="Neighbor InterPro Families" value="IPR029058" type="string" cy:type="String"/>
      <att name="Neighbor InterPro Families" value="IPR029061" type="string" cy:type="String"/>
      <att name="Neighbor InterPro Families" value="IPR029063" type="string" cy:type="String"/>
      <att name="Neighbor InterPro Families" value="IPR029787" type="string" cy:type="String"/>
      <att name="Neighbor InterPro Families" value="IPR032466" type="string" cy:type="String"/>
      <att name="Neighbor InterPro Families" value="IPR032821" type="string" cy:type="String"/>
      <att name="Neighbor InterPro Families" value="IPR033248" type="string" cy:type="String"/>
      <att name="Neighbor InterPro Families" value="IPR035965" type="string" cy:type="String"/>
      <att name="Neighbor InterPro Families" value="IPR036097" type="string" cy:type="String"/>
      <att name="Neighbor InterPro Families" value="IPR036291" type="string" cy:type="String"/>
      <att name="Neighbor InterPro Families" value="IPR036393" type="string" cy:type="String"/>
      <att name="Neighbor InterPro Families" value="IPR036396" type="string" cy:type="String"/>
      <att name="Neighbor InterPro Families" value="IPR036452" type="string" cy:type="String"/>
      <att name="Neighbor InterPro Families" value="IPR036457" type="string" cy:type="String"/>
      <att name="Neighbor InterPro Families" value="IPR036736" type="string" cy:type="String"/>
      <att name="Neighbor InterPro Families" value="IPR036890" type="string" cy:type="String"/>
      <att name="Neighbor InterPro Families" value="IPR038733" type="string" cy:type="String"/>
      <att name="Neighbor InterPro Families" value="IPR041664" type="string" cy:type="String"/>
      <att name="Neighbor InterPro Families" value="IPR041757" type="string" cy:type="String"/>
      <att name="Neighbor InterPro Families" value="IPR042099" type="string" cy:type="String"/>
      <att name="Neighbor InterPro Families" value="IPR044138" type="string" cy:type="String"/>
      <att name="Neighbor InterPro Families" value="IPR044139" type="string" cy:type="String"/>
    </att>
    <att name="Singleton Number" type="integer" cy:type="Integer"/>
    <att name="Natural Product Cluster Type:" value="Corallococcus/Myxococcus (NRPS/PKS)" type="string" cy:type="String"/>
    <graphics h="20.0" width="0.0" y="143.11721146725907" x="-91.63318523220138" w="20.0" type="ELLIPSE" z="0.0" outline="#CCCCCC" fill="#0000FF">
      <att name="NODE_CUSTOMGRAPHICS_7" value="org.cytoscape.ding.customgraphics.NullCustomGraphics,0,[ Remove Graphics ]," type="string" cy:type="String"/>
      <att name="NODE_CUSTOMGRAPHICS_SIZE_5" value="35.0" type="string" cy:type="String"/>
      <att name="NODE_BORDER_TRANSPARENCY" value="255" type="string" cy:type="String"/>
      <att name="NODE_TOOLTIP" value="" type="string" cy:type="String"/>
      <att name="NODE_CUSTOMGRAPHICS_POSITION_7" value="C,C,c,0.00,0.00" type="string" cy:type="String"/>
      <att name="NODE_CUSTOMGRAPHICS_SIZE_7" value="35.0" type="string" cy:type="String"/>
      <att name="NODE_CUSTOMGRAPHICS_SIZE_1" value="35.0" type="string" cy:type="String"/>
      <att name="NODE_CUSTOMGRAPHICS_POSITION_5" value="C,C,c,0.00,0.00" type="string" cy:type="String"/>
      <att name="NODE_BORDER_STROKE" value="SOLID" type="string" cy:type="String"/>
      <att name="NODE_LABEL_FONT_SIZE" value="12" type="string" cy:type="String"/>
      <att name="NODE_CUSTOMGRAPHICS_3" value="org.cytoscape.ding.customgraphics.NullCustomGraphics,0,[ Remove Graphics ]," type="string" cy:type="String"/>
      <att name="NODE_LABEL_COLOR" value="#000000" type="string" cy:type="String"/>
      <att name="NODE_VISIBLE" value="true" type="string" cy:type="String"/>
      <att name="NODE_LABEL_FONT_FACE" value="SansSerif.plain,plain,12" type="string" cy:type="String"/>
      <att name="NODE_SELECTED" value="false" type="string" cy:type="String"/>
      <att name="NODE_CUSTOMGRAPHICS_POSITION_9" value="C,C,c,0.00,0.00" type="string" cy:type="String"/>
      <att name="NODE_CUSTOMGRAPHICS_POSITION_1" value="C,C,c,0.00,0.00" type="string" cy:type="String"/>
      <att name="NODE_CUSTOMGRAPHICS_9" value="org.cytoscape.ding.customgraphics.NullCustomGraphics,0,[ Remove Graphics ]," type="string" cy:type="String"/>
      <att name="NODE_CUSTOMGRAPHICS_SIZE_9" value="35.0" type="string" cy:type="String"/>
      <att name="NODE_CUSTOMGRAPHICS_5" value="org.cytoscape.ding.customgraphics.NullCustomGraphics,0,[ Remove Graphics ]," type="string" cy:type="String"/>
      <att name="NODE_LABEL" value="" type="string" cy:type="String"/>
      <att name="NODE_CUSTOMGRAPHICS_SIZE_4" value="35.0" type="string" cy:type="String"/>
      <att name="NODE_CUSTOMGRAPHICS_POSITION_8" value="C,C,c,0.00,0.00" type="string" cy:type="String"/>
      <att name="NODE_LABEL_TRANSPARENCY" value="255" type="string" cy:type="String"/>
      <att name="NODE_CUSTOMGRAPHICS_8" value="org.cytoscape.ding.customgraphics.NullCustomGraphics,0,[ Remove Graphics ]," type="string" cy:type="String"/>
      <att name="NODE_CUSTOMGRAPHICS_SIZE_8" value="35.0" type="string" cy:type="String"/>
      <att name="NODE_CUSTOMGRAPHICS_SIZE_3" value="35.0" type="string" cy:type="String"/>
      <att name="NODE_CUSTOMGRAPHICS_1" value="org.cytoscape.ding.customgraphics.NullCustomGraphics,0,[ Remove Graphics ]," type="string" cy:type="String"/>
      <att name="NODE_CUSTOMGRAPHICS_SIZE_2" value="35.0" type="string" cy:type="String"/>
      <att name="COMPOUND_NODE_PADDING" value="10.0" type="string" cy:type="String"/>
      <att name="NODE_LABEL_POSITION" value="C,C,c,0.00,0.00" type="string" cy:type="String"/>
      <att name="COMPOUND_NODE_SHAPE" value="ROUND_RECTANGLE" type="string" cy:type="String"/>
      <att name="NODE_DEPTH" value="0.0" type="string" cy:type="String"/>
      <att name="NODE_LABEL_WIDTH" value="200.0" type="string" cy:type="String"/>
      <att name="NODE_CUSTOMGRAPHICS_POSITION_3" value="C,C,c,0.00,0.00" type="string" cy:type="String"/>
      <att name="NODE_CUSTOMGRAPHICS_2" value="org.cytoscape.ding.customgraphics.NullCustomGraphics,0,[ Remove Graphics ]," type="string" cy:type="String"/>
      <att name="NODE_NESTED_NETWORK_IMAGE_VISIBLE" value="true" type="string" cy:type="String"/>
      <att name="NODE_TRANSPARENCY" value="255" type="string" cy:type="String"/>
      <att name="NODE_CUSTOMGRAPHICS_4" value="org.cytoscape.ding.customgraphics.NullCustomGraphics,0,[ Remove Graphics ]," type="string" cy:type="String"/>
      <att name="NODE_SELECTED_PAINT" value="#FFFF00" type="string" cy:type="String"/>
      <att name="NODE_CUSTOMGRAPHICS_POSITION_2" value="C,C,c,0.00,0.00" type="string" cy:type="String"/>
      <att name="NODE_CUSTOMGRAPHICS_POSITION_4" value="C,C,c,0.00,0.00" type="string" cy:type="String"/>
      <att name="NODE_CUSTOMGRAPHICS_POSITION_6" value="C,C,c,0.00,0.00" type="string" cy:type="String"/>
      <att name="NODE_CUSTOMGRAPHICS_6" value="org.cytoscape.ding.customgraphics.NullCustomGraphics,0,[ Remove Graphics ]," type="string" cy:type="String"/>
      <att name="NODE_CUSTOMGRAPHICS_SIZE_6" value="35.0" type="string" cy:type="String"/>
    </graphics>
  </node>
  <node id="19039" label="A0A1I4SG53">
    <att name="shared name" value="A0A1I4SG53" type="string" cy:type="String"/>
    <att name="name" value="A0A1I4SG53" type="string" cy:type="String"/>
    <att name="selected" value="0" type="boolean" cy:type="Boolean"/>
    <att name="Sequence Source" value="BLASTHIT" type="string" cy:type="String"/>
    <att name="Sequence Count Cluster Number" value="3" type="integer" cy:type="Integer"/>
    <att name="Node Count Cluster Number" value="3" type="integer" cy:type="Integer"/>
    <att name="Cluster Sequence Count" value="24" type="integer" cy:type="Integer"/>
    <att name="Cluster Node Count" value="24" type="integer" cy:type="Integer"/>
    <att name="node.fillColor" value="#FFA500" type="string" cy:type="String"/>
    <att name="Node Count Fill Color" value="#FFA500" type="string" cy:type="String"/>
    <att name="Present in ENA Database?" value="true" type="string" cy:type="String"/>
    <att name="Genome Neighbors in ENA Database?" value="true" type="string" cy:type="String"/>
    <att name="ENA Database Genome ID" value="FOUV01000003" type="string" cy:type="String"/>
    <att name="Organism" value="Streptomyces sp. cf124." type="string" cy:type="String"/>
    <att name="Taxonomy ID" value="1761903" type="string" cy:type="String"/>
    <att name="UniProt Annotation Status" value="TrEMBL" type="string" cy:type="String"/>
    <att name="Description" type="list" cy:type="List" cy:elementType="String">
      <att name="Description" value="Uncharacterized protein" type="string" cy:type="String"/>
    </att>
    <att name="Swissprot Description" value="NA" type="string" cy:type="String"/>
    <att name="Sequence Length" value="291" type="integer" cy:type="Integer"/>
    <att name="Gene Name" value="SAMN04487980_1003311" type="string" cy:type="String"/>
    <att name="NCBI IDs" type="list" cy:type="List" cy:elementType="String">
      <att name="NCBI IDs" value="EMBL-CDS:SFM63449.1" type="string" cy:type="String"/>
    </att>
    <att name="Superkingdom" value="Bacteria" type="string" cy:type="String"/>
    <att name="Kingdom" value="Terrabacteria group" type="string" cy:type="String"/>
    <att name="Phylum" value="Actinobacteria" type="string" cy:type="String"/>
    <att name="Class" value="Actinobacteria" type="string" cy:type="String"/>
    <att name="Order" value="Streptomycetales" type="string" cy:type="String"/>
    <att name="Family" value="Streptomycetaceae" type="string" cy:type="String"/>
    <att name="Genus" value="Streptomyces" type="string" cy:type="String"/>
    <att name="Species" value="Streptomyces sp. cf124" type="string" cy:type="String"/>
    <att name="EC" value="None" type="string" cy:type="String"/>
    <att name="PFAM" type="list" cy:type="List" cy:elementType="String">
      <att name="PFAM" value="None" type="string" cy:type="String"/>
    </att>
    <att name="PDB" type="list" cy:type="List" cy:elementType="String">
      <att name="PDB" value="None" type="string" cy:type="String"/>
    </att>
    <att name="InterPro (Domain)" value="None" type="string" cy:type="String"/>
    <att name="InterPro (Family)" value="None" type="string" cy:type="String"/>
    <att name="InterPro (Homologous Superfamily)" value="None" type="string" cy:type="String"/>
    <att name="InterPro (Other)" type="list" cy:type="List" cy:elementType="String">
      <att name="InterPro (Other)" value="None" type="string" cy:type="String"/>
    </att>
    <att name="BRENDA ID" value="None" type="string" cy:type="String"/>
    <att name="CAZY Name" type="list" cy:type="List" cy:elementType="String">
      <att name="CAZY Name" value="None" type="string" cy:type="String"/>
    </att>
    <att name="GO Term" type="list" cy:type="List" cy:elementType="String">
      <att name="GO Term" value="None" type="string" cy:type="String"/>
    </att>
    <att name="KEGG ID" value="None" type="string" cy:type="String"/>
    <att name="PATRIC ID" value="None" type="string" cy:type="String"/>
    <att name="STRING ID" value="None" type="string" cy:type="String"/>
    <att name="HMP Body Site" type="list" cy:type="List" cy:elementType="String">
      <att name="HMP Body Site" value="None" type="string" cy:type="String"/>
    </att>
    <att name="HMP Oxygen" value="None" type="string" cy:type="String"/>
    <att name="P01 gDNA" value="False" type="string" cy:type="String"/>
    <att name="Sequence Status" value="complete" type="string" cy:type="String"/>
    <att name="Neighborhood Connectivity" value="0.0" type="real" cy:type="Double"/>
    <att name="Neighbor Pfam Families" type="list" cy:type="List" cy:elementType="String">
      <att name="Neighbor Pfam Families" value="PF00067" type="string" cy:type="String"/>
      <att name="Neighbor Pfam Families" value="PF00109" type="string" cy:type="String"/>
      <att name="Neighbor Pfam Families" value="PF00248" type="string" cy:type="String"/>
      <att name="Neighbor Pfam Families" value="PF00356" type="string" cy:type="String"/>
      <att name="Neighbor Pfam Families" value="PF00389" type="string" cy:type="String"/>
      <att name="Neighbor Pfam Families" value="PF00501" type="string" cy:type="String"/>
      <att name="Neighbor Pfam Families" value="PF00528" type="string" cy:type="String"/>
      <att name="Neighbor Pfam Families" value="PF00550" type="string" cy:type="String"/>
      <att name="Neighbor Pfam Families" value="PF00668" type="string" cy:type="String"/>
      <att name="Neighbor Pfam Families" value="PF00698" type="string" cy:type="String"/>
      <att name="Neighbor Pfam Families" value="PF00975" type="string" cy:type="String"/>
      <att name="Neighbor Pfam Families" value="PF01266" type="string" cy:type="String"/>
      <att name="Neighbor Pfam Families" value="PF02668" type="string" cy:type="String"/>
      <att name="Neighbor Pfam Families" value="PF02801" type="string" cy:type="String"/>
      <att name="Neighbor Pfam Families" value="PF02826" type="string" cy:type="String"/>
      <att name="Neighbor Pfam Families" value="PF03747" type="string" cy:type="String"/>
      <att name="Neighbor Pfam Families" value="PF05592" type="string" cy:type="String"/>
      <att name="Neighbor Pfam Families" value="PF07690" type="string" cy:type="String"/>
      <att name="Neighbor Pfam Families" value="PF07859" type="string" cy:type="String"/>
      <att name="Neighbor Pfam Families" value="PF07920" type="string" cy:type="String"/>
      <att name="Neighbor Pfam Families" value="PF07993" type="string" cy:type="String"/>
      <att name="Neighbor Pfam Families" value="PF08241" type="string" cy:type="String"/>
      <att name="Neighbor Pfam Families" value="PF08443" type="string" cy:type="String"/>
      <att name="Neighbor Pfam Families" value="PF08531" type="string" cy:type="String"/>
      <att name="Neighbor Pfam Families" value="PF12697" type="string" cy:type="String"/>
      <att name="Neighbor Pfam Families" value="PF12802" type="string" cy:type="String"/>
      <att name="Neighbor Pfam Families" value="PF13193" type="string" cy:type="String"/>
      <att name="Neighbor Pfam Families" value="PF13377" type="string" cy:type="String"/>
      <att name="Neighbor Pfam Families" value="PF13416" type="string" cy:type="String"/>
      <att name="Neighbor Pfam Families" value="PF13480" type="string" cy:type="String"/>
      <att name="Neighbor Pfam Families" value="PF16197" type="string" cy:type="String"/>
      <att name="Neighbor Pfam Families" value="PF17389" type="string" cy:type="String"/>
      <att name="Neighbor Pfam Families" value="PF17390" type="string" cy:type="String"/>
    </att>
    <att name="Neighbor InterPro Families" type="list" cy:type="List" cy:elementType="String">
      <att name="Neighbor InterPro Families" value="IPR000073" type="string" cy:type="String"/>
      <att name="Neighbor InterPro Families" value="IPR000182" type="string" cy:type="String"/>
      <att name="Neighbor InterPro Families" value="IPR000515" type="string" cy:type="String"/>
      <att name="Neighbor InterPro Families" value="IPR000835" type="string" cy:type="String"/>
      <att name="Neighbor InterPro Families" value="IPR000843" type="string" cy:type="String"/>
      <att name="Neighbor InterPro Families" value="IPR000873" type="string" cy:type="String"/>
      <att name="Neighbor InterPro Families" value="IPR001031" type="string" cy:type="String"/>
      <att name="Neighbor InterPro Families" value="IPR001128" type="string" cy:type="String"/>
      <att name="Neighbor InterPro Families" value="IPR001227" type="string" cy:type="String"/>
      <att name="Neighbor InterPro Families" value="IPR001242" type="string" cy:type="String"/>
      <att name="Neighbor InterPro Families" value="IPR002397" type="string" cy:type="String"/>
      <att name="Neighbor InterPro Families" value="IPR003819" type="string" cy:type="String"/>
      <att name="Neighbor InterPro Families" value="IPR005502" type="string" cy:type="String"/>
      <att name="Neighbor InterPro Families" value="IPR006059" type="string" cy:type="String"/>
      <att name="Neighbor InterPro Families" value="IPR006076" type="string" cy:type="String"/>
      <att name="Neighbor InterPro Families" value="IPR006139" type="string" cy:type="String"/>
      <att name="Neighbor InterPro Families" value="IPR006140" type="string" cy:type="String"/>
      <att name="Neighbor InterPro Families" value="IPR008902" type="string" cy:type="String"/>
      <att name="Neighbor InterPro Families" value="IPR008928" type="string" cy:type="String"/>
      <att name="Neighbor InterPro Families" value="IPR008979" type="string" cy:type="String"/>
      <att name="Neighbor InterPro Families" value="IPR009081" type="string" cy:type="String"/>
      <att name="Neighbor InterPro Families" value="IPR010071" type="string" cy:type="String"/>
      <att name="Neighbor InterPro Families" value="IPR010080" type="string" cy:type="String"/>
      <att name="Neighbor InterPro Families" value="IPR010982" type="string" cy:type="String"/>
      <att name="Neighbor InterPro Families" value="IPR011701" type="string" cy:type="String"/>
      <att name="Neighbor InterPro Families" value="IPR011761" type="string" cy:type="String"/>
      <att name="Neighbor InterPro Families" value="IPR012223" type="string" cy:type="String"/>
      <att name="Neighbor InterPro Families" value="IPR012341" type="string" cy:type="String"/>
      <att name="Neighbor InterPro Families" value="IPR012467" type="string" cy:type="String"/>
      <att name="Neighbor InterPro Families" value="IPR013094" type="string" cy:type="String"/>
      <att name="Neighbor InterPro Families" value="IPR013120" type="string" cy:type="String"/>
      <att name="Neighbor InterPro Families" value="IPR013216" type="string" cy:type="String"/>
      <att name="Neighbor InterPro Families" value="IPR013651" type="string" cy:type="String"/>
      <att name="Neighbor InterPro Families" value="IPR013737" type="string" cy:type="String"/>
      <att name="Neighbor InterPro Families" value="IPR013783" type="string" cy:type="String"/>
      <att name="Neighbor InterPro Families" value="IPR013815" type="string" cy:type="String"/>
      <att name="Neighbor InterPro Families" value="IPR014030" type="string" cy:type="String"/>
      <att name="Neighbor InterPro Families" value="IPR014031" type="string" cy:type="String"/>
      <att name="Neighbor InterPro Families" value="IPR014043" type="string" cy:type="String"/>
      <att name="Neighbor InterPro Families" value="IPR016007" type="string" cy:type="String"/>
      <att name="Neighbor InterPro Families" value="IPR016035" type="string" cy:type="String"/>
      <att name="Neighbor InterPro Families" value="IPR016036" type="string" cy:type="String"/>
      <att name="Neighbor InterPro Families" value="IPR016039" type="string" cy:type="String"/>
      <att name="Neighbor InterPro Families" value="IPR016181" type="string" cy:type="String"/>
      <att name="Neighbor InterPro Families" value="IPR020471" type="string" cy:type="String"/>
      <att name="Neighbor InterPro Families" value="IPR020802" type="string" cy:type="String"/>
      <att name="Neighbor InterPro Families" value="IPR020806" type="string" cy:type="String"/>
      <att name="Neighbor InterPro Families" value="IPR020841" type="string" cy:type="String"/>
      <att name="Neighbor InterPro Families" value="IPR020846" type="string" cy:type="String"/>
      <att name="Neighbor InterPro Families" value="IPR023210" type="string" cy:type="String"/>
      <att name="Neighbor InterPro Families" value="IPR023213" type="string" cy:type="String"/>
      <att name="Neighbor InterPro Families" value="IPR025110" type="string" cy:type="String"/>
      <att name="Neighbor InterPro Families" value="IPR027417" type="string" cy:type="String"/>
      <att name="Neighbor InterPro Families" value="IPR028082" type="string" cy:type="String"/>
      <att name="Neighbor InterPro Families" value="IPR029058" type="string" cy:type="String"/>
      <att name="Neighbor InterPro Families" value="IPR029063" type="string" cy:type="String"/>
      <att name="Neighbor InterPro Families" value="IPR032821" type="string" cy:type="String"/>
      <att name="Neighbor InterPro Families" value="IPR035396" type="string" cy:type="String"/>
      <att name="Neighbor InterPro Families" value="IPR035398" type="string" cy:type="String"/>
      <att name="Neighbor InterPro Families" value="IPR035906" type="string" cy:type="String"/>
      <att name="Neighbor InterPro Families" value="IPR036188" type="string" cy:type="String"/>
      <att name="Neighbor InterPro Families" value="IPR036259" type="string" cy:type="String"/>
      <att name="Neighbor InterPro Families" value="IPR036291" type="string" cy:type="String"/>
      <att name="Neighbor InterPro Families" value="IPR036388" type="string" cy:type="String"/>
      <att name="Neighbor InterPro Families" value="IPR036390" type="string" cy:type="String"/>
      <att name="Neighbor InterPro Families" value="IPR036396" type="string" cy:type="String"/>
      <att name="Neighbor InterPro Families" value="IPR036705" type="string" cy:type="String"/>
      <att name="Neighbor InterPro Families" value="IPR036736" type="string" cy:type="String"/>
      <att name="Neighbor InterPro Families" value="IPR036812" type="string" cy:type="String"/>
      <att name="Neighbor InterPro Families" value="IPR038740" type="string" cy:type="String"/>
      <att name="Neighbor InterPro Families" value="IPR042098" type="string" cy:type="String"/>
      <att name="Neighbor InterPro Families" value="IPR042099" type="string" cy:type="String"/>
    </att>
    <att name="Singleton Number" type="integer" cy:type="Integer"/>
    <att name="Natural Product Cluster Type:" value="Micromonospora/Streptomyces (NRPS)" type="string" cy:type="String"/>
    <graphics h="20.0" width="0.0" y="-64.88278853274093" x="-135.63318523220138" w="20.0" type="ELLIPSE" z="0.0" outline="#CCCCCC" fill="#FFA500">
      <att name="NODE_CUSTOMGRAPHICS_7" value="org.cytoscape.ding.customgraphics.NullCustomGraphics,0,[ Remove Graphics ]," type="string" cy:type="String"/>
      <att name="NODE_CUSTOMGRAPHICS_SIZE_5" value="35.0" type="string" cy:type="String"/>
      <att name="NODE_BORDER_TRANSPARENCY" value="255" type="string" cy:type="String"/>
      <att name="NODE_TOOLTIP" value="" type="string" cy:type="String"/>
      <att name="NODE_CUSTOMGRAPHICS_POSITION_7" value="C,C,c,0.00,0.00" type="string" cy:type="String"/>
      <att name="NODE_CUSTOMGRAPHICS_SIZE_7" value="35.0" type="string" cy:type="String"/>
      <att name="NODE_CUSTOMGRAPHICS_SIZE_1" value="35.0" type="string" cy:type="String"/>
      <att name="NODE_CUSTOMGRAPHICS_POSITION_5" value="C,C,c,0.00,0.00" type="string" cy:type="String"/>
      <att name="NODE_BORDER_STROKE" value="SOLID" type="string" cy:type="String"/>
      <att name="NODE_LABEL_FONT_SIZE" value="12" type="string" cy:type="String"/>
      <att name="NODE_CUSTOMGRAPHICS_3" value="org.cytoscape.ding.customgraphics.NullCustomGraphics,0,[ Remove Graphics ]," type="string" cy:type="String"/>
      <att name="NODE_LABEL_COLOR" value="#000000" type="string" cy:type="String"/>
      <att name="NODE_VISIBLE" value="true" type="string" cy:type="String"/>
      <att name="NODE_LABEL_FONT_FACE" value="SansSerif.plain,plain,12" type="string" cy:type="String"/>
      <att name="NODE_SELECTED" value="false" type="string" cy:type="String"/>
      <att name="NODE_CUSTOMGRAPHICS_POSITION_9" value="C,C,c,0.00,0.00" type="string" cy:type="String"/>
      <att name="NODE_CUSTOMGRAPHICS_POSITION_1" value="C,C,c,0.00,0.00" type="string" cy:type="String"/>
      <att name="NODE_CUSTOMGRAPHICS_9" value="org.cytoscape.ding.customgraphics.NullCustomGraphics,0,[ Remove Graphics ]," type="string" cy:type="String"/>
      <att name="NODE_CUSTOMGRAPHICS_SIZE_9" value="35.0" type="string" cy:type="String"/>
      <att name="NODE_CUSTOMGRAPHICS_5" value="org.cytoscape.ding.customgraphics.NullCustomGraphics,0,[ Remove Graphics ]," type="string" cy:type="String"/>
      <att name="NODE_LABEL" value="" type="string" cy:type="String"/>
      <att name="NODE_CUSTOMGRAPHICS_SIZE_4" value="35.0" type="string" cy:type="String"/>
      <att name="NODE_CUSTOMGRAPHICS_POSITION_8" value="C,C,c,0.00,0.00" type="string" cy:type="String"/>
      <att name="NODE_LABEL_TRANSPARENCY" value="255" type="string" cy:type="String"/>
      <att name="NODE_CUSTOMGRAPHICS_8" value="org.cytoscape.ding.customgraphics.NullCustomGraphics,0,[ Remove Graphics ]," type="string" cy:type="String"/>
      <att name="NODE_CUSTOMGRAPHICS_SIZE_8" value="35.0" type="string" cy:type="String"/>
      <att name="NODE_CUSTOMGRAPHICS_SIZE_3" value="35.0" type="string" cy:type="String"/>
      <att name="NODE_CUSTOMGRAPHICS_1" value="org.cytoscape.ding.customgraphics.NullCustomGraphics,0,[ Remove Graphics ]," type="string" cy:type="String"/>
      <att name="NODE_CUSTOMGRAPHICS_SIZE_2" value="35.0" type="string" cy:type="String"/>
      <att name="COMPOUND_NODE_PADDING" value="10.0" type="string" cy:type="String"/>
      <att name="NODE_LABEL_POSITION" value="C,C,c,0.00,0.00" type="string" cy:type="String"/>
      <att name="COMPOUND_NODE_SHAPE" value="ROUND_RECTANGLE" type="string" cy:type="String"/>
      <att name="NODE_DEPTH" value="0.0" type="string" cy:type="String"/>
      <att name="NODE_LABEL_WIDTH" value="200.0" type="string" cy:type="String"/>
      <att name="NODE_CUSTOMGRAPHICS_POSITION_3" value="C,C,c,0.00,0.00" type="string" cy:type="String"/>
      <att name="NODE_CUSTOMGRAPHICS_2" value="org.cytoscape.ding.customgraphics.NullCustomGraphics,0,[ Remove Graphics ]," type="string" cy:type="String"/>
      <att name="NODE_NESTED_NETWORK_IMAGE_VISIBLE" value="true" type="string" cy:type="String"/>
      <att name="NODE_TRANSPARENCY" value="255" type="string" cy:type="String"/>
      <att name="NODE_CUSTOMGRAPHICS_4" value="org.cytoscape.ding.customgraphics.NullCustomGraphics,0,[ Remove Graphics ]," type="string" cy:type="String"/>
      <att name="NODE_SELECTED_PAINT" value="#FFFF00" type="string" cy:type="String"/>
      <att name="NODE_CUSTOMGRAPHICS_POSITION_2" value="C,C,c,0.00,0.00" type="string" cy:type="String"/>
      <att name="NODE_CUSTOMGRAPHICS_POSITION_4" value="C,C,c,0.00,0.00" type="string" cy:type="String"/>
      <att name="NODE_CUSTOMGRAPHICS_POSITION_6" value="C,C,c,0.00,0.00" type="string" cy:type="String"/>
      <att name="NODE_CUSTOMGRAPHICS_6" value="org.cytoscape.ding.customgraphics.NullCustomGraphics,0,[ Remove Graphics ]," type="string" cy:type="String"/>
      <att name="NODE_CUSTOMGRAPHICS_SIZE_6" value="35.0" type="string" cy:type="String"/>
    </graphics>
  </node>
  <node id="19038" label="A0A1I3XL39">
    <att name="shared name" value="A0A1I3XL39" type="string" cy:type="String"/>
    <att name="name" value="A0A1I3XL39" type="string" cy:type="String"/>
    <att name="selected" value="0" type="boolean" cy:type="Boolean"/>
    <att name="Sequence Source" value="BLASTHIT" type="string" cy:type="String"/>
    <att name="Sequence Count Cluster Number" value="3" type="integer" cy:type="Integer"/>
    <att name="Node Count Cluster Number" value="3" type="integer" cy:type="Integer"/>
    <att name="Cluster Sequence Count" value="24" type="integer" cy:type="Integer"/>
    <att name="Cluster Node Count" value="24" type="integer" cy:type="Integer"/>
    <att name="node.fillColor" value="#FFA500" type="string" cy:type="String"/>
    <att name="Node Count Fill Color" value="#FFA500" type="string" cy:type="String"/>
    <att name="Present in ENA Database?" value="true" type="string" cy:type="String"/>
    <att name="Genome Neighbors in ENA Database?" value="true" type="string" cy:type="String"/>
    <att name="ENA Database Genome ID" value="FOSG01000004" type="string" cy:type="String"/>
    <att name="Organism" value="Streptomyces pini." type="string" cy:type="String"/>
    <att name="Taxonomy ID" value="1520580" type="string" cy:type="String"/>
    <att name="UniProt Annotation Status" value="TrEMBL" type="string" cy:type="String"/>
    <att name="Description" type="list" cy:type="List" cy:elementType="String">
      <att name="Description" value="Uncharacterized protein" type="string" cy:type="String"/>
    </att>
    <att name="Swissprot Description" value="NA" type="string" cy:type="String"/>
    <att name="Sequence Length" value="290" type="integer" cy:type="Integer"/>
    <att name="Gene Name" value="SAMN05192584_104228" type="string" cy:type="String"/>
    <att name="NCBI IDs" type="list" cy:type="List" cy:elementType="String">
      <att name="NCBI IDs" value="EMBL-CDS:SFK20284.1" type="string" cy:type="String"/>
    </att>
    <att name="Superkingdom" value="Bacteria" type="string" cy:type="String"/>
    <att name="Kingdom" value="Terrabacteria group" type="string" cy:type="String"/>
    <att name="Phylum" value="Actinobacteria" type="string" cy:type="String"/>
    <att name="Class" value="Actinobacteria" type="string" cy:type="String"/>
    <att name="Order" value="Streptomycetales" type="string" cy:type="String"/>
    <att name="Family" value="Streptomycetaceae" type="string" cy:type="String"/>
    <att name="Genus" value="Streptomyces" type="string" cy:type="String"/>
    <att name="Species" value="Streptomyces pini" type="string" cy:type="String"/>
    <att name="EC" value="None" type="string" cy:type="String"/>
    <att name="PFAM" type="list" cy:type="List" cy:elementType="String">
      <att name="PFAM" value="None" type="string" cy:type="String"/>
    </att>
    <att name="PDB" type="list" cy:type="List" cy:elementType="String">
      <att name="PDB" value="None" type="string" cy:type="String"/>
    </att>
    <att name="InterPro (Domain)" value="None" type="string" cy:type="String"/>
    <att name="InterPro (Family)" value="None" type="string" cy:type="String"/>
    <att name="InterPro (Homologous Superfamily)" value="None" type="string" cy:type="String"/>
    <att name="InterPro (Other)" type="list" cy:type="List" cy:elementType="String">
      <att name="InterPro (Other)" value="None" type="string" cy:type="String"/>
    </att>
    <att name="BRENDA ID" value="None" type="string" cy:type="String"/>
    <att name="CAZY Name" type="list" cy:type="List" cy:elementType="String">
      <att name="CAZY Name" value="None" type="string" cy:type="String"/>
    </att>
    <att name="GO Term" type="list" cy:type="List" cy:elementType="String">
      <att name="GO Term" value="None" type="string" cy:type="String"/>
    </att>
    <att name="KEGG ID" value="None" type="string" cy:type="String"/>
    <att name="PATRIC ID" value="None" type="string" cy:type="String"/>
    <att name="STRING ID" value="None" type="string" cy:type="String"/>
    <att name="HMP Body Site" type="list" cy:type="List" cy:elementType="String">
      <att name="HMP Body Site" value="None" type="string" cy:type="String"/>
    </att>
    <att name="HMP Oxygen" value="None" type="string" cy:type="String"/>
    <att name="P01 gDNA" value="False" type="string" cy:type="String"/>
    <att name="Sequence Status" value="complete" type="string" cy:type="String"/>
    <att name="Neighborhood Connectivity" value="0.0" type="real" cy:type="Double"/>
    <att name="Neighbor Pfam Families" type="list" cy:type="List" cy:elementType="String">
      <att name="Neighbor Pfam Families" value="PF00005" type="string" cy:type="String"/>
      <att name="Neighbor Pfam Families" value="PF00248" type="string" cy:type="String"/>
      <att name="Neighbor Pfam Families" value="PF00455" type="string" cy:type="String"/>
      <att name="Neighbor Pfam Families" value="PF00501" type="string" cy:type="String"/>
      <att name="Neighbor Pfam Families" value="PF00550" type="string" cy:type="String"/>
      <att name="Neighbor Pfam Families" value="PF00571" type="string" cy:type="String"/>
      <att name="Neighbor Pfam Families" value="PF00582" type="string" cy:type="String"/>
      <att name="Neighbor Pfam Families" value="PF00586" type="string" cy:type="String"/>
      <att name="Neighbor Pfam Families" value="PF00708" type="string" cy:type="String"/>
      <att name="Neighbor Pfam Families" value="PF01266" type="string" cy:type="String"/>
      <att name="Neighbor Pfam Families" value="PF01300" type="string" cy:type="String"/>
      <att name="Neighbor Pfam Families" value="PF01455" type="string" cy:type="String"/>
      <att name="Neighbor Pfam Families" value="PF01544" type="string" cy:type="String"/>
      <att name="Neighbor Pfam Families" value="PF01636" type="string" cy:type="String"/>
      <att name="Neighbor Pfam Families" value="PF01924" type="string" cy:type="String"/>
      <att name="Neighbor Pfam Families" value="PF02482" type="string" cy:type="String"/>
      <att name="Neighbor Pfam Families" value="PF02769" type="string" cy:type="String"/>
      <att name="Neighbor Pfam Families" value="PF03364" type="string" cy:type="String"/>
      <att name="Neighbor Pfam Families" value="PF04673" type="string" cy:type="String"/>
      <att name="Neighbor Pfam Families" value="PF07503" type="string" cy:type="String"/>
      <att name="Neighbor Pfam Families" value="PF07690" type="string" cy:type="String"/>
      <att name="Neighbor Pfam Families" value="PF07993" type="string" cy:type="String"/>
      <att name="Neighbor Pfam Families" value="PF08220" type="string" cy:type="String"/>
      <att name="Neighbor Pfam Families" value="PF08443" type="string" cy:type="String"/>
      <att name="Neighbor Pfam Families" value="PF09844" type="string" cy:type="String"/>
      <att name="Neighbor Pfam Families" value="PF11160" type="string" cy:type="String"/>
      <att name="Neighbor Pfam Families" value="PF11338" type="string" cy:type="String"/>
      <att name="Neighbor Pfam Families" value="PF12401" type="string" cy:type="String"/>
      <att name="Neighbor Pfam Families" value="PF13193" type="string" cy:type="String"/>
      <att name="Neighbor Pfam Families" value="PF13480" type="string" cy:type="String"/>
      <att name="Neighbor Pfam Families" value="PF13563" type="string" cy:type="String"/>
      <att name="Neighbor Pfam Families" value="PF16321" type="string" cy:type="String"/>
      <att name="Neighbor Pfam Families" value="PF17788" type="string" cy:type="String"/>
      <att name="Neighbor Pfam Families" value="PF18029" type="string" cy:type="String"/>
    </att>
    <att name="Neighbor InterPro Families" type="list" cy:type="List" cy:elementType="String">
      <att name="Neighbor InterPro Families" value="IPR000182" type="string" cy:type="String"/>
      <att name="Neighbor InterPro Families" value="IPR000644" type="string" cy:type="String"/>
      <att name="Neighbor InterPro Families" value="IPR000873" type="string" cy:type="String"/>
      <att name="Neighbor InterPro Families" value="IPR001034" type="string" cy:type="String"/>
      <att name="Neighbor InterPro Families" value="IPR001109" type="string" cy:type="String"/>
      <att name="Neighbor InterPro Families" value="IPR001792" type="string" cy:type="String"/>
      <att name="Neighbor InterPro Families" value="IPR002523" type="string" cy:type="String"/>
      <att name="Neighbor InterPro Families" value="IPR002575" type="string" cy:type="String"/>
      <att name="Neighbor InterPro Families" value="IPR002780" type="string" cy:type="String"/>
      <att name="Neighbor InterPro Families" value="IPR003439" type="string" cy:type="String"/>
      <att name="Neighbor InterPro Families" value="IPR003489" type="string" cy:type="String"/>
      <att name="Neighbor InterPro Families" value="IPR004421" type="string" cy:type="String"/>
      <att name="Neighbor InterPro Families" value="IPR005031" type="string" cy:type="String"/>
      <att name="Neighbor InterPro Families" value="IPR006015" type="string" cy:type="String"/>
      <att name="Neighbor InterPro Families" value="IPR006016" type="string" cy:type="String"/>
      <att name="Neighbor InterPro Families" value="IPR006070" type="string" cy:type="String"/>
      <att name="Neighbor InterPro Families" value="IPR006076" type="string" cy:type="String"/>
      <att name="Neighbor InterPro Families" value="IPR006765" type="string" cy:type="String"/>
      <att name="Neighbor InterPro Families" value="IPR008949" type="string" cy:type="String"/>
      <att name="Neighbor InterPro Families" value="IPR009081" type="string" cy:type="String"/>
      <att name="Neighbor InterPro Families" value="IPR009097" type="string" cy:type="String"/>
      <att name="Neighbor InterPro Families" value="IPR010071" type="string" cy:type="String"/>
      <att name="Neighbor InterPro Families" value="IPR010080" type="string" cy:type="String"/>
      <att name="Neighbor InterPro Families" value="IPR010918" type="string" cy:type="String"/>
      <att name="Neighbor InterPro Families" value="IPR011008" type="string" cy:type="String"/>
      <att name="Neighbor InterPro Families" value="IPR011009" type="string" cy:type="String"/>
      <att name="Neighbor InterPro Families" value="IPR011125" type="string" cy:type="String"/>
      <att name="Neighbor InterPro Families" value="IPR011701" type="string" cy:type="String"/>
      <att name="Neighbor InterPro Families" value="IPR011761" type="string" cy:type="String"/>
      <att name="Neighbor InterPro Families" value="IPR011854" type="string" cy:type="String"/>
      <att name="Neighbor InterPro Families" value="IPR013120" type="string" cy:type="String"/>
      <att name="Neighbor InterPro Families" value="IPR013651" type="string" cy:type="String"/>
      <att name="Neighbor InterPro Families" value="IPR013815" type="string" cy:type="String"/>
      <att name="Neighbor InterPro Families" value="IPR014036" type="string" cy:type="String"/>
      <att name="Neighbor InterPro Families" value="IPR014729" type="string" cy:type="String"/>
      <att name="Neighbor InterPro Families" value="IPR016181" type="string" cy:type="String"/>
      <att name="Neighbor InterPro Families" value="IPR016188" type="string" cy:type="String"/>
      <att name="Neighbor InterPro Families" value="IPR017945" type="string" cy:type="String"/>
      <att name="Neighbor InterPro Families" value="IPR018644" type="string" cy:type="String"/>
      <att name="Neighbor InterPro Families" value="IPR020471" type="string" cy:type="String"/>
      <att name="Neighbor InterPro Families" value="IPR020806" type="string" cy:type="String"/>
      <att name="Neighbor InterPro Families" value="IPR020846" type="string" cy:type="String"/>
      <att name="Neighbor InterPro Families" value="IPR021331" type="string" cy:type="String"/>
      <att name="Neighbor InterPro Families" value="IPR021487" type="string" cy:type="String"/>
      <att name="Neighbor InterPro Families" value="IPR022128" type="string" cy:type="String"/>
      <att name="Neighbor InterPro Families" value="IPR023210" type="string" cy:type="String"/>
      <att name="Neighbor InterPro Families" value="IPR023375" type="string" cy:type="String"/>
      <att name="Neighbor InterPro Families" value="IPR023393" type="string" cy:type="String"/>
      <att name="Neighbor InterPro Families" value="IPR025110" type="string" cy:type="String"/>
      <att name="Neighbor InterPro Families" value="IPR027417" type="string" cy:type="String"/>
      <att name="Neighbor InterPro Families" value="IPR029068" type="string" cy:type="String"/>
      <att name="Neighbor InterPro Families" value="IPR032528" type="string" cy:type="String"/>
      <att name="Neighbor InterPro Families" value="IPR036046" type="string" cy:type="String"/>
      <att name="Neighbor InterPro Families" value="IPR036188" type="string" cy:type="String"/>
      <att name="Neighbor InterPro Families" value="IPR036259" type="string" cy:type="String"/>
      <att name="Neighbor InterPro Families" value="IPR036291" type="string" cy:type="String"/>
      <att name="Neighbor InterPro Families" value="IPR036390" type="string" cy:type="String"/>
      <att name="Neighbor InterPro Families" value="IPR036567" type="string" cy:type="String"/>
      <att name="Neighbor InterPro Families" value="IPR036676" type="string" cy:type="String"/>
      <att name="Neighbor InterPro Families" value="IPR036736" type="string" cy:type="String"/>
      <att name="Neighbor InterPro Families" value="IPR036812" type="string" cy:type="String"/>
      <att name="Neighbor InterPro Families" value="IPR036921" type="string" cy:type="String"/>
      <att name="Neighbor InterPro Families" value="IPR037171" type="string" cy:type="String"/>
      <att name="Neighbor InterPro Families" value="IPR037254" type="string" cy:type="String"/>
      <att name="Neighbor InterPro Families" value="IPR037523" type="string" cy:type="String"/>
      <att name="Neighbor InterPro Families" value="IPR038416" type="string" cy:type="String"/>
      <att name="Neighbor InterPro Families" value="IPR038474" type="string" cy:type="String"/>
      <att name="Neighbor InterPro Families" value="IPR038740" type="string" cy:type="String"/>
      <att name="Neighbor InterPro Families" value="IPR041440" type="string" cy:type="String"/>
      <att name="Neighbor InterPro Families" value="IPR041581" type="string" cy:type="String"/>
      <att name="Neighbor InterPro Families" value="IPR042099" type="string" cy:type="String"/>
      <att name="Neighbor InterPro Families" value="IPR042243" type="string" cy:type="String"/>
      <att name="Neighbor InterPro Families" value="IPR042244" type="string" cy:type="String"/>
      <att name="Neighbor InterPro Families" value="IPR042287" type="string" cy:type="String"/>
    </att>
    <att name="Singleton Number" type="integer" cy:type="Integer"/>
    <att name="Natural Product Cluster Type:" value="Micromonospora/Streptomyces (NRPS)" type="string" cy:type="String"/>
    <graphics h="20.0" width="0.0" y="-81.88278853274093" x="-168.63318523220138" w="20.0" type="ELLIPSE" z="0.0" outline="#CCCCCC" fill="#FFA500">
      <att name="NODE_CUSTOMGRAPHICS_7" value="org.cytoscape.ding.customgraphics.NullCustomGraphics,0,[ Remove Graphics ]," type="string" cy:type="String"/>
      <att name="NODE_CUSTOMGRAPHICS_SIZE_5" value="35.0" type="string" cy:type="String"/>
      <att name="NODE_BORDER_TRANSPARENCY" value="255" type="string" cy:type="String"/>
      <att name="NODE_TOOLTIP" value="" type="string" cy:type="String"/>
      <att name="NODE_CUSTOMGRAPHICS_POSITION_7" value="C,C,c,0.00,0.00" type="string" cy:type="String"/>
      <att name="NODE_CUSTOMGRAPHICS_SIZE_7" value="35.0" type="string" cy:type="String"/>
      <att name="NODE_CUSTOMGRAPHICS_SIZE_1" value="35.0" type="string" cy:type="String"/>
      <att name="NODE_CUSTOMGRAPHICS_POSITION_5" value="C,C,c,0.00,0.00" type="string" cy:type="String"/>
      <att name="NODE_BORDER_STROKE" value="SOLID" type="string" cy:type="String"/>
      <att name="NODE_LABEL_FONT_SIZE" value="12" type="string" cy:type="String"/>
      <att name="NODE_CUSTOMGRAPHICS_3" value="org.cytoscape.ding.customgraphics.NullCustomGraphics,0,[ Remove Graphics ]," type="string" cy:type="String"/>
      <att name="NODE_LABEL_COLOR" value="#000000" type="string" cy:type="String"/>
      <att name="NODE_VISIBLE" value="true" type="string" cy:type="String"/>
      <att name="NODE_LABEL_FONT_FACE" value="SansSerif.plain,plain,12" type="string" cy:type="String"/>
      <att name="NODE_SELECTED" value="false" type="string" cy:type="String"/>
      <att name="NODE_CUSTOMGRAPHICS_POSITION_9" value="C,C,c,0.00,0.00" type="string" cy:type="String"/>
      <att name="NODE_CUSTOMGRAPHICS_POSITION_1" value="C,C,c,0.00,0.00" type="string" cy:type="String"/>
      <att name="NODE_CUSTOMGRAPHICS_9" value="org.cytoscape.ding.customgraphics.NullCustomGraphics,0,[ Remove Graphics ]," type="string" cy:type="String"/>
      <att name="NODE_CUSTOMGRAPHICS_SIZE_9" value="35.0" type="string" cy:type="String"/>
      <att name="NODE_CUSTOMGRAPHICS_5" value="org.cytoscape.ding.customgraphics.NullCustomGraphics,0,[ Remove Graphics ]," type="string" cy:type="String"/>
      <att name="NODE_LABEL" value="" type="string" cy:type="String"/>
      <att name="NODE_CUSTOMGRAPHICS_SIZE_4" value="35.0" type="string" cy:type="String"/>
      <att name="NODE_CUSTOMGRAPHICS_POSITION_8" value="C,C,c,0.00,0.00" type="string" cy:type="String"/>
      <att name="NODE_LABEL_TRANSPARENCY" value="255" type="string" cy:type="String"/>
      <att name="NODE_CUSTOMGRAPHICS_8" value="org.cytoscape.ding.customgraphics.NullCustomGraphics,0,[ Remove Graphics ]," type="string" cy:type="String"/>
      <att name="NODE_CUSTOMGRAPHICS_SIZE_8" value="35.0" type="string" cy:type="String"/>
      <att name="NODE_CUSTOMGRAPHICS_SIZE_3" value="35.0" type="string" cy:type="String"/>
      <att name="NODE_CUSTOMGRAPHICS_1" value="org.cytoscape.ding.customgraphics.NullCustomGraphics,0,[ Remove Graphics ]," type="string" cy:type="String"/>
      <att name="NODE_CUSTOMGRAPHICS_SIZE_2" value="35.0" type="string" cy:type="String"/>
      <att name="COMPOUND_NODE_PADDING" value="10.0" type="string" cy:type="String"/>
      <att name="NODE_LABEL_POSITION" value="C,C,c,0.00,0.00" type="string" cy:type="String"/>
      <att name="COMPOUND_NODE_SHAPE" value="ROUND_RECTANGLE" type="string" cy:type="String"/>
      <att name="NODE_DEPTH" value="0.0" type="string" cy:type="String"/>
      <att name="NODE_LABEL_WIDTH" value="200.0" type="string" cy:type="String"/>
      <att name="NODE_CUSTOMGRAPHICS_POSITION_3" value="C,C,c,0.00,0.00" type="string" cy:type="String"/>
      <att name="NODE_CUSTOMGRAPHICS_2" value="org.cytoscape.ding.customgraphics.NullCustomGraphics,0,[ Remove Graphics ]," type="string" cy:type="String"/>
      <att name="NODE_NESTED_NETWORK_IMAGE_VISIBLE" value="true" type="string" cy:type="String"/>
      <att name="NODE_TRANSPARENCY" value="255" type="string" cy:type="String"/>
      <att name="NODE_CUSTOMGRAPHICS_4" value="org.cytoscape.ding.customgraphics.NullCustomGraphics,0,[ Remove Graphics ]," type="string" cy:type="String"/>
      <att name="NODE_SELECTED_PAINT" value="#FFFF00" type="string" cy:type="String"/>
      <att name="NODE_CUSTOMGRAPHICS_POSITION_2" value="C,C,c,0.00,0.00" type="string" cy:type="String"/>
      <att name="NODE_CUSTOMGRAPHICS_POSITION_4" value="C,C,c,0.00,0.00" type="string" cy:type="String"/>
      <att name="NODE_CUSTOMGRAPHICS_POSITION_6" value="C,C,c,0.00,0.00" type="string" cy:type="String"/>
      <att name="NODE_CUSTOMGRAPHICS_6" value="org.cytoscape.ding.customgraphics.NullCustomGraphics,0,[ Remove Graphics ]," type="string" cy:type="String"/>
      <att name="NODE_CUSTOMGRAPHICS_SIZE_6" value="35.0" type="string" cy:type="String"/>
    </graphics>
  </node>
  <node id="19037" label="A0A1H9DLE4">
    <att name="shared name" value="A0A1H9DLE4" type="string" cy:type="String"/>
    <att name="name" value="A0A1H9DLE4" type="string" cy:type="String"/>
    <att name="selected" value="0" type="boolean" cy:type="Boolean"/>
    <att name="Sequence Source" value="BLASTHIT" type="string" cy:type="String"/>
    <att name="Sequence Count Cluster Number" value="3" type="integer" cy:type="Integer"/>
    <att name="Node Count Cluster Number" value="3" type="integer" cy:type="Integer"/>
    <att name="Cluster Sequence Count" value="24" type="integer" cy:type="Integer"/>
    <att name="Cluster Node Count" value="24" type="integer" cy:type="Integer"/>
    <att name="node.fillColor" value="#FFA500" type="string" cy:type="String"/>
    <att name="Node Count Fill Color" value="#FFA500" type="string" cy:type="String"/>
    <att name="Present in ENA Database?" value="true" type="string" cy:type="String"/>
    <att name="Genome Neighbors in ENA Database?" value="true" type="string" cy:type="String"/>
    <att name="ENA Database Genome ID" value="FOET01000004" type="string" cy:type="String"/>
    <att name="Organism" value="Streptomyces radiopugnans." type="string" cy:type="String"/>
    <att name="Taxonomy ID" value="403935" type="string" cy:type="String"/>
    <att name="UniProt Annotation Status" value="TrEMBL" type="string" cy:type="String"/>
    <att name="Description" type="list" cy:type="List" cy:elementType="String">
      <att name="Description" value="Uncharacterized protein" type="string" cy:type="String"/>
    </att>
    <att name="Swissprot Description" value="NA" type="string" cy:type="String"/>
    <att name="Sequence Length" value="289" type="integer" cy:type="Integer"/>
    <att name="Gene Name" value="SAMN05216481_104158" type="string" cy:type="String"/>
    <att name="NCBI IDs" type="list" cy:type="List" cy:elementType="String">
      <att name="NCBI IDs" value="EMBL-CDS:SEQ14137.1" type="string" cy:type="String"/>
    </att>
    <att name="Superkingdom" value="Bacteria" type="string" cy:type="String"/>
    <att name="Kingdom" value="Terrabacteria group" type="string" cy:type="String"/>
    <att name="Phylum" value="Actinobacteria" type="string" cy:type="String"/>
    <att name="Class" value="Actinobacteria" type="string" cy:type="String"/>
    <att name="Order" value="Streptomycetales" type="string" cy:type="String"/>
    <att name="Family" value="Streptomycetaceae" type="string" cy:type="String"/>
    <att name="Genus" value="Streptomyces" type="string" cy:type="String"/>
    <att name="Species" value="Streptomyces radiopugnans" type="string" cy:type="String"/>
    <att name="EC" value="None" type="string" cy:type="String"/>
    <att name="PFAM" type="list" cy:type="List" cy:elementType="String">
      <att name="PFAM" value="None" type="string" cy:type="String"/>
    </att>
    <att name="PDB" type="list" cy:type="List" cy:elementType="String">
      <att name="PDB" value="None" type="string" cy:type="String"/>
    </att>
    <att name="InterPro (Domain)" value="None" type="string" cy:type="String"/>
    <att name="InterPro (Family)" value="None" type="string" cy:type="String"/>
    <att name="InterPro (Homologous Superfamily)" value="None" type="string" cy:type="String"/>
    <att name="InterPro (Other)" type="list" cy:type="List" cy:elementType="String">
      <att name="InterPro (Other)" value="None" type="string" cy:type="String"/>
    </att>
    <att name="BRENDA ID" value="None" type="string" cy:type="String"/>
    <att name="CAZY Name" type="list" cy:type="List" cy:elementType="String">
      <att name="CAZY Name" value="None" type="string" cy:type="String"/>
    </att>
    <att name="GO Term" type="list" cy:type="List" cy:elementType="String">
      <att name="GO Term" value="None" type="string" cy:type="String"/>
    </att>
    <att name="KEGG ID" value="None" type="string" cy:type="String"/>
    <att name="PATRIC ID" value="None" type="string" cy:type="String"/>
    <att name="STRING ID" value="None" type="string" cy:type="String"/>
    <att name="HMP Body Site" type="list" cy:type="List" cy:elementType="String">
      <att name="HMP Body Site" value="None" type="string" cy:type="String"/>
    </att>
    <att name="HMP Oxygen" value="None" type="string" cy:type="String"/>
    <att name="P01 gDNA" value="False" type="string" cy:type="String"/>
    <att name="Sequence Status" value="complete" type="string" cy:type="String"/>
    <att name="Neighborhood Connectivity" value="0.0" type="real" cy:type="Double"/>
    <att name="Neighbor Pfam Families" type="list" cy:type="List" cy:elementType="String">
      <att name="Neighbor Pfam Families" value="PF00005" type="string" cy:type="String"/>
      <att name="Neighbor Pfam Families" value="PF00248" type="string" cy:type="String"/>
      <att name="Neighbor Pfam Families" value="PF00455" type="string" cy:type="String"/>
      <att name="Neighbor Pfam Families" value="PF00474" type="string" cy:type="String"/>
      <att name="Neighbor Pfam Families" value="PF00501" type="string" cy:type="String"/>
      <att name="Neighbor Pfam Families" value="PF00550" type="string" cy:type="String"/>
      <att name="Neighbor Pfam Families" value="PF00571" type="string" cy:type="String"/>
      <att name="Neighbor Pfam Families" value="PF00582" type="string" cy:type="String"/>
      <att name="Neighbor Pfam Families" value="PF00586" type="string" cy:type="String"/>
      <att name="Neighbor Pfam Families" value="PF00664" type="string" cy:type="String"/>
      <att name="Neighbor Pfam Families" value="PF00733" type="string" cy:type="String"/>
      <att name="Neighbor Pfam Families" value="PF01266" type="string" cy:type="String"/>
      <att name="Neighbor Pfam Families" value="PF01544" type="string" cy:type="String"/>
      <att name="Neighbor Pfam Families" value="PF02482" type="string" cy:type="String"/>
      <att name="Neighbor Pfam Families" value="PF02554" type="string" cy:type="String"/>
      <att name="Neighbor Pfam Families" value="PF02769" type="string" cy:type="String"/>
      <att name="Neighbor Pfam Families" value="PF04328" type="string" cy:type="String"/>
      <att name="Neighbor Pfam Families" value="PF05402" type="string" cy:type="String"/>
      <att name="Neighbor Pfam Families" value="PF07690" type="string" cy:type="String"/>
      <att name="Neighbor Pfam Families" value="PF07993" type="string" cy:type="String"/>
      <att name="Neighbor Pfam Families" value="PF08220" type="string" cy:type="String"/>
      <att name="Neighbor Pfam Families" value="PF08443" type="string" cy:type="String"/>
      <att name="Neighbor Pfam Families" value="PF11160" type="string" cy:type="String"/>
      <att name="Neighbor Pfam Families" value="PF11338" type="string" cy:type="String"/>
      <att name="Neighbor Pfam Families" value="PF12401" type="string" cy:type="String"/>
      <att name="Neighbor Pfam Families" value="PF13193" type="string" cy:type="String"/>
      <att name="Neighbor Pfam Families" value="PF13471" type="string" cy:type="String"/>
      <att name="Neighbor Pfam Families" value="PF13480" type="string" cy:type="String"/>
      <att name="Neighbor Pfam Families" value="PF13563" type="string" cy:type="String"/>
      <att name="Neighbor Pfam Families" value="PF13722" type="string" cy:type="String"/>
      <att name="Neighbor Pfam Families" value="PF16321" type="string" cy:type="String"/>
      <att name="Neighbor Pfam Families" value="PF18029" type="string" cy:type="String"/>
    </att>
    <att name="Neighbor InterPro Families" type="list" cy:type="List" cy:elementType="String">
      <att name="Neighbor InterPro Families" value="IPR000182" type="string" cy:type="String"/>
      <att name="Neighbor InterPro Families" value="IPR000644" type="string" cy:type="String"/>
      <att name="Neighbor InterPro Families" value="IPR000873" type="string" cy:type="String"/>
      <att name="Neighbor InterPro Families" value="IPR001034" type="string" cy:type="String"/>
      <att name="Neighbor InterPro Families" value="IPR001734" type="string" cy:type="String"/>
      <att name="Neighbor InterPro Families" value="IPR001962" type="string" cy:type="String"/>
      <att name="Neighbor InterPro Families" value="IPR002523" type="string" cy:type="String"/>
      <att name="Neighbor InterPro Families" value="IPR003439" type="string" cy:type="String"/>
      <att name="Neighbor InterPro Families" value="IPR003489" type="string" cy:type="String"/>
      <att name="Neighbor InterPro Families" value="IPR003593" type="string" cy:type="String"/>
      <att name="Neighbor InterPro Families" value="IPR003706" type="string" cy:type="String"/>
      <att name="Neighbor InterPro Families" value="IPR006015" type="string" cy:type="String"/>
      <att name="Neighbor InterPro Families" value="IPR006016" type="string" cy:type="String"/>
      <att name="Neighbor InterPro Families" value="IPR006076" type="string" cy:type="String"/>
      <att name="Neighbor InterPro Families" value="IPR007423" type="string" cy:type="String"/>
      <att name="Neighbor InterPro Families" value="IPR008792" type="string" cy:type="String"/>
      <att name="Neighbor InterPro Families" value="IPR009081" type="string" cy:type="String"/>
      <att name="Neighbor InterPro Families" value="IPR009097" type="string" cy:type="String"/>
      <att name="Neighbor InterPro Families" value="IPR010071" type="string" cy:type="String"/>
      <att name="Neighbor InterPro Families" value="IPR010080" type="string" cy:type="String"/>
      <att name="Neighbor InterPro Families" value="IPR010918" type="string" cy:type="String"/>
      <att name="Neighbor InterPro Families" value="IPR011527" type="string" cy:type="String"/>
      <att name="Neighbor InterPro Families" value="IPR011701" type="string" cy:type="String"/>
      <att name="Neighbor InterPro Families" value="IPR011761" type="string" cy:type="String"/>
      <att name="Neighbor InterPro Families" value="IPR011854" type="string" cy:type="String"/>
      <att name="Neighbor InterPro Families" value="IPR013120" type="string" cy:type="String"/>
      <att name="Neighbor InterPro Families" value="IPR013651" type="string" cy:type="String"/>
      <att name="Neighbor InterPro Families" value="IPR013815" type="string" cy:type="String"/>
      <att name="Neighbor InterPro Families" value="IPR014036" type="string" cy:type="String"/>
      <att name="Neighbor InterPro Families" value="IPR014729" type="string" cy:type="String"/>
      <att name="Neighbor InterPro Families" value="IPR016181" type="string" cy:type="String"/>
      <att name="Neighbor InterPro Families" value="IPR016188" type="string" cy:type="String"/>
      <att name="Neighbor InterPro Families" value="IPR020471" type="string" cy:type="String"/>
      <att name="Neighbor InterPro Families" value="IPR020806" type="string" cy:type="String"/>
      <att name="Neighbor InterPro Families" value="IPR020846" type="string" cy:type="String"/>
      <att name="Neighbor InterPro Families" value="IPR021331" type="string" cy:type="String"/>
      <att name="Neighbor InterPro Families" value="IPR021487" type="string" cy:type="String"/>
      <att name="Neighbor InterPro Families" value="IPR022128" type="string" cy:type="String"/>
      <att name="Neighbor InterPro Families" value="IPR023210" type="string" cy:type="String"/>
      <att name="Neighbor InterPro Families" value="IPR023805" type="string" cy:type="String"/>
      <att name="Neighbor InterPro Families" value="IPR025110" type="string" cy:type="String"/>
      <att name="Neighbor InterPro Families" value="IPR025299" type="string" cy:type="String"/>
      <att name="Neighbor InterPro Families" value="IPR027417" type="string" cy:type="String"/>
      <att name="Neighbor InterPro Families" value="IPR027599" type="string" cy:type="String"/>
      <att name="Neighbor InterPro Families" value="IPR029068" type="string" cy:type="String"/>
      <att name="Neighbor InterPro Families" value="IPR032528" type="string" cy:type="String"/>
      <att name="Neighbor InterPro Families" value="IPR032708" type="string" cy:type="String"/>
      <att name="Neighbor InterPro Families" value="IPR036188" type="string" cy:type="String"/>
      <att name="Neighbor InterPro Families" value="IPR036259" type="string" cy:type="String"/>
      <att name="Neighbor InterPro Families" value="IPR036291" type="string" cy:type="String"/>
      <att name="Neighbor InterPro Families" value="IPR036388" type="string" cy:type="String"/>
      <att name="Neighbor InterPro Families" value="IPR036390" type="string" cy:type="String"/>
      <att name="Neighbor InterPro Families" value="IPR036567" type="string" cy:type="String"/>
      <att name="Neighbor InterPro Families" value="IPR036640" type="string" cy:type="String"/>
      <att name="Neighbor InterPro Families" value="IPR036676" type="string" cy:type="String"/>
      <att name="Neighbor InterPro Families" value="IPR036736" type="string" cy:type="String"/>
      <att name="Neighbor InterPro Families" value="IPR036812" type="string" cy:type="String"/>
      <att name="Neighbor InterPro Families" value="IPR036921" type="string" cy:type="String"/>
      <att name="Neighbor InterPro Families" value="IPR037171" type="string" cy:type="String"/>
      <att name="Neighbor InterPro Families" value="IPR037523" type="string" cy:type="String"/>
      <att name="Neighbor InterPro Families" value="IPR038377" type="string" cy:type="String"/>
      <att name="Neighbor InterPro Families" value="IPR038416" type="string" cy:type="String"/>
      <att name="Neighbor InterPro Families" value="IPR038740" type="string" cy:type="String"/>
      <att name="Neighbor InterPro Families" value="IPR041581" type="string" cy:type="String"/>
      <att name="Neighbor InterPro Families" value="IPR041881" type="string" cy:type="String"/>
      <att name="Neighbor InterPro Families" value="IPR042099" type="string" cy:type="String"/>
      <att name="Neighbor InterPro Families" value="IPR042287" type="string" cy:type="String"/>
    </att>
    <att name="Singleton Number" type="integer" cy:type="Integer"/>
    <att name="Natural Product Cluster Type:" value="Micromonospora/Streptomyces (NRPS)" type="string" cy:type="String"/>
    <graphics h="20.0" width="0.0" y="-85.88278853274093" x="-127.63318523220138" w="20.0" type="ELLIPSE" z="0.0" outline="#CCCCCC" fill="#FFA500">
      <att name="NODE_CUSTOMGRAPHICS_7" value="org.cytoscape.ding.customgraphics.NullCustomGraphics,0,[ Remove Graphics ]," type="string" cy:type="String"/>
      <att name="NODE_CUSTOMGRAPHICS_SIZE_5" value="35.0" type="string" cy:type="String"/>
      <att name="NODE_BORDER_TRANSPARENCY" value="255" type="string" cy:type="String"/>
      <att name="NODE_TOOLTIP" value="" type="string" cy:type="String"/>
      <att name="NODE_CUSTOMGRAPHICS_POSITION_7" value="C,C,c,0.00,0.00" type="string" cy:type="String"/>
      <att name="NODE_CUSTOMGRAPHICS_SIZE_7" value="35.0" type="string" cy:type="String"/>
      <att name="NODE_CUSTOMGRAPHICS_SIZE_1" value="35.0" type="string" cy:type="String"/>
      <att name="NODE_CUSTOMGRAPHICS_POSITION_5" value="C,C,c,0.00,0.00" type="string" cy:type="String"/>
      <att name="NODE_BORDER_STROKE" value="SOLID" type="string" cy:type="String"/>
      <att name="NODE_LABEL_FONT_SIZE" value="12" type="string" cy:type="String"/>
      <att name="NODE_CUSTOMGRAPHICS_3" value="org.cytoscape.ding.customgraphics.NullCustomGraphics,0,[ Remove Graphics ]," type="string" cy:type="String"/>
      <att name="NODE_LABEL_COLOR" value="#000000" type="string" cy:type="String"/>
      <att name="NODE_VISIBLE" value="true" type="string" cy:type="String"/>
      <att name="NODE_LABEL_FONT_FACE" value="SansSerif.plain,plain,12" type="string" cy:type="String"/>
      <att name="NODE_SELECTED" value="false" type="string" cy:type="String"/>
      <att name="NODE_CUSTOMGRAPHICS_POSITION_9" value="C,C,c,0.00,0.00" type="string" cy:type="String"/>
      <att name="NODE_CUSTOMGRAPHICS_POSITION_1" value="C,C,c,0.00,0.00" type="string" cy:type="String"/>
      <att name="NODE_CUSTOMGRAPHICS_9" value="org.cytoscape.ding.customgraphics.NullCustomGraphics,0,[ Remove Graphics ]," type="string" cy:type="String"/>
      <att name="NODE_CUSTOMGRAPHICS_SIZE_9" value="35.0" type="string" cy:type="String"/>
      <att name="NODE_CUSTOMGRAPHICS_5" value="org.cytoscape.ding.customgraphics.NullCustomGraphics,0,[ Remove Graphics ]," type="string" cy:type="String"/>
      <att name="NODE_LABEL" value="" type="string" cy:type="String"/>
      <att name="NODE_CUSTOMGRAPHICS_SIZE_4" value="35.0" type="string" cy:type="String"/>
      <att name="NODE_CUSTOMGRAPHICS_POSITION_8" value="C,C,c,0.00,0.00" type="string" cy:type="String"/>
      <att name="NODE_LABEL_TRANSPARENCY" value="255" type="string" cy:type="String"/>
      <att name="NODE_CUSTOMGRAPHICS_8" value="org.cytoscape.ding.customgraphics.NullCustomGraphics,0,[ Remove Graphics ]," type="string" cy:type="String"/>
      <att name="NODE_CUSTOMGRAPHICS_SIZE_8" value="35.0" type="string" cy:type="String"/>
      <att name="NODE_CUSTOMGRAPHICS_SIZE_3" value="35.0" type="string" cy:type="String"/>
      <att name="NODE_CUSTOMGRAPHICS_1" value="org.cytoscape.ding.customgraphics.NullCustomGraphics,0,[ Remove Graphics ]," type="string" cy:type="String"/>
      <att name="NODE_CUSTOMGRAPHICS_SIZE_2" value="35.0" type="string" cy:type="String"/>
      <att name="COMPOUND_NODE_PADDING" value="10.0" type="string" cy:type="String"/>
      <att name="NODE_LABEL_POSITION" value="C,C,c,0.00,0.00" type="string" cy:type="String"/>
      <att name="COMPOUND_NODE_SHAPE" value="ROUND_RECTANGLE" type="string" cy:type="String"/>
      <att name="NODE_DEPTH" value="0.0" type="string" cy:type="String"/>
      <att name="NODE_LABEL_WIDTH" value="200.0" type="string" cy:type="String"/>
      <att name="NODE_CUSTOMGRAPHICS_POSITION_3" value="C,C,c,0.00,0.00" type="string" cy:type="String"/>
      <att name="NODE_CUSTOMGRAPHICS_2" value="org.cytoscape.ding.customgraphics.NullCustomGraphics,0,[ Remove Graphics ]," type="string" cy:type="String"/>
      <att name="NODE_NESTED_NETWORK_IMAGE_VISIBLE" value="true" type="string" cy:type="String"/>
      <att name="NODE_TRANSPARENCY" value="255" type="string" cy:type="String"/>
      <att name="NODE_CUSTOMGRAPHICS_4" value="org.cytoscape.ding.customgraphics.NullCustomGraphics,0,[ Remove Graphics ]," type="string" cy:type="String"/>
      <att name="NODE_SELECTED_PAINT" value="#FFFF00" type="string" cy:type="String"/>
      <att name="NODE_CUSTOMGRAPHICS_POSITION_2" value="C,C,c,0.00,0.00" type="string" cy:type="String"/>
      <att name="NODE_CUSTOMGRAPHICS_POSITION_4" value="C,C,c,0.00,0.00" type="string" cy:type="String"/>
      <att name="NODE_CUSTOMGRAPHICS_POSITION_6" value="C,C,c,0.00,0.00" type="string" cy:type="String"/>
      <att name="NODE_CUSTOMGRAPHICS_6" value="org.cytoscape.ding.customgraphics.NullCustomGraphics,0,[ Remove Graphics ]," type="string" cy:type="String"/>
      <att name="NODE_CUSTOMGRAPHICS_SIZE_6" value="35.0" type="string" cy:type="String"/>
    </graphics>
  </node>
  <node id="19036" label="A0A1H6DZH0">
    <att name="shared name" value="A0A1H6DZH0" type="string" cy:type="String"/>
    <att name="name" value="A0A1H6DZH0" type="string" cy:type="String"/>
    <att name="selected" value="0" type="boolean" cy:type="Boolean"/>
    <att name="Sequence Source" value="BLASTHIT" type="string" cy:type="String"/>
    <att name="Sequence Count Cluster Number" value="4" type="integer" cy:type="Integer"/>
    <att name="Node Count Cluster Number" value="4" type="integer" cy:type="Integer"/>
    <att name="Cluster Sequence Count" value="19" type="integer" cy:type="Integer"/>
    <att name="Cluster Node Count" value="19" type="integer" cy:type="Integer"/>
    <att name="node.fillColor" value="#008000" type="string" cy:type="String"/>
    <att name="Node Count Fill Color" value="#008000" type="string" cy:type="String"/>
    <att name="Present in ENA Database?" value="true" type="string" cy:type="String"/>
    <att name="Genome Neighbors in ENA Database?" value="true" type="string" cy:type="String"/>
    <att name="ENA Database Genome ID" value="FNVO01000025" type="string" cy:type="String"/>
    <att name="Organism" value="Actinomadura echinospora." type="string" cy:type="String"/>
    <att name="Taxonomy ID" value="1992" type="string" cy:type="String"/>
    <att name="UniProt Annotation Status" value="TrEMBL" type="string" cy:type="String"/>
    <att name="Description" type="list" cy:type="List" cy:elementType="String">
      <att name="Description" value="Uncharacterized protein" type="string" cy:type="String"/>
    </att>
    <att name="Swissprot Description" value="NA" type="string" cy:type="String"/>
    <att name="Sequence Length" value="291" type="integer" cy:type="Integer"/>
    <att name="Gene Name" value="SAMN04489712_12523" type="string" cy:type="String"/>
    <att name="NCBI IDs" type="list" cy:type="List" cy:elementType="String">
      <att name="NCBI IDs" value="EMBL-CDS:SEG90045.1" type="string" cy:type="String"/>
    </att>
    <att name="Superkingdom" value="Bacteria" type="string" cy:type="String"/>
    <att name="Kingdom" value="Terrabacteria group" type="string" cy:type="String"/>
    <att name="Phylum" value="Actinobacteria" type="string" cy:type="String"/>
    <att name="Class" value="Actinobacteria" type="string" cy:type="String"/>
    <att name="Order" value="Streptosporangiales" type="string" cy:type="String"/>
    <att name="Family" value="Thermomonosporaceae" type="string" cy:type="String"/>
    <att name="Genus" value="Actinomadura" type="string" cy:type="String"/>
    <att name="Species" value="Actinomadura echinospora" type="string" cy:type="String"/>
    <att name="EC" value="None" type="string" cy:type="String"/>
    <att name="PFAM" type="list" cy:type="List" cy:elementType="String">
      <att name="PFAM" value="None" type="string" cy:type="String"/>
    </att>
    <att name="PDB" type="list" cy:type="List" cy:elementType="String">
      <att name="PDB" value="None" type="string" cy:type="String"/>
    </att>
    <att name="InterPro (Domain)" value="None" type="string" cy:type="String"/>
    <att name="InterPro (Family)" value="None" type="string" cy:type="String"/>
    <att name="InterPro (Homologous Superfamily)" value="None" type="string" cy:type="String"/>
    <att name="InterPro (Other)" type="list" cy:type="List" cy:elementType="String">
      <att name="InterPro (Other)" value="None" type="string" cy:type="String"/>
    </att>
    <att name="BRENDA ID" value="None" type="string" cy:type="String"/>
    <att name="CAZY Name" type="list" cy:type="List" cy:elementType="String">
      <att name="CAZY Name" value="None" type="string" cy:type="String"/>
    </att>
    <att name="GO Term" type="list" cy:type="List" cy:elementType="String">
      <att name="GO Term" value="None" type="string" cy:type="String"/>
    </att>
    <att name="KEGG ID" value="None" type="string" cy:type="String"/>
    <att name="PATRIC ID" value="None" type="string" cy:type="String"/>
    <att name="STRING ID" value="None" type="string" cy:type="String"/>
    <att name="HMP Body Site" type="list" cy:type="List" cy:elementType="String">
      <att name="HMP Body Site" value="None" type="string" cy:type="String"/>
    </att>
    <att name="HMP Oxygen" value="None" type="string" cy:type="String"/>
    <att name="P01 gDNA" value="False" type="string" cy:type="String"/>
    <att name="Sequence Status" value="complete" type="string" cy:type="String"/>
    <att name="Neighborhood Connectivity" value="0.0" type="real" cy:type="Double"/>
    <att name="Neighbor Pfam Families" type="list" cy:type="List" cy:elementType="String">
      <att name="Neighbor Pfam Families" value="PF00072" type="string" cy:type="String"/>
      <att name="Neighbor Pfam Families" value="PF00126" type="string" cy:type="String"/>
      <att name="Neighbor Pfam Families" value="PF00132" type="string" cy:type="String"/>
      <att name="Neighbor Pfam Families" value="PF00196" type="string" cy:type="String"/>
      <att name="Neighbor Pfam Families" value="PF00296" type="string" cy:type="String"/>
      <att name="Neighbor Pfam Families" value="PF00440" type="string" cy:type="String"/>
      <att name="Neighbor Pfam Families" value="PF00441" type="string" cy:type="String"/>
      <att name="Neighbor Pfam Families" value="PF00456" type="string" cy:type="String"/>
      <att name="Neighbor Pfam Families" value="PF00486" type="string" cy:type="String"/>
      <att name="Neighbor Pfam Families" value="PF00501" type="string" cy:type="String"/>
      <att name="Neighbor Pfam Families" value="PF00528" type="string" cy:type="String"/>
      <att name="Neighbor Pfam Families" value="PF00696" type="string" cy:type="String"/>
      <att name="Neighbor Pfam Families" value="PF00903" type="string" cy:type="String"/>
      <att name="Neighbor Pfam Families" value="PF01042" type="string" cy:type="String"/>
      <att name="Neighbor Pfam Families" value="PF01118" type="string" cy:type="String"/>
      <att name="Neighbor Pfam Families" value="PF01230" type="string" cy:type="String"/>
      <att name="Neighbor Pfam Families" value="PF01546" type="string" cy:type="String"/>
      <att name="Neighbor Pfam Families" value="PF02543" type="string" cy:type="String"/>
      <att name="Neighbor Pfam Families" value="PF02770" type="string" cy:type="String"/>
      <att name="Neighbor Pfam Families" value="PF02771" type="string" cy:type="String"/>
      <att name="Neighbor Pfam Families" value="PF02779" type="string" cy:type="String"/>
      <att name="Neighbor Pfam Families" value="PF02780" type="string" cy:type="String"/>
      <att name="Neighbor Pfam Families" value="PF03069" type="string" cy:type="String"/>
      <att name="Neighbor Pfam Families" value="PF03466" type="string" cy:type="String"/>
      <att name="Neighbor Pfam Families" value="PF03704" type="string" cy:type="String"/>
      <att name="Neighbor Pfam Families" value="PF03976" type="string" cy:type="String"/>
      <att name="Neighbor Pfam Families" value="PF07690" type="string" cy:type="String"/>
      <att name="Neighbor Pfam Families" value="PF08279" type="string" cy:type="String"/>
      <att name="Neighbor Pfam Families" value="PF08443" type="string" cy:type="String"/>
      <att name="Neighbor Pfam Families" value="PF09723" type="string" cy:type="String"/>
      <att name="Neighbor Pfam Families" value="PF12464" type="string" cy:type="String"/>
      <att name="Neighbor Pfam Families" value="PF13191" type="string" cy:type="String"/>
      <att name="Neighbor Pfam Families" value="PF13193" type="string" cy:type="String"/>
      <att name="Neighbor Pfam Families" value="PF13280" type="string" cy:type="String"/>
      <att name="Neighbor Pfam Families" value="PF13416" type="string" cy:type="String"/>
      <att name="Neighbor Pfam Families" value="PF13424" type="string" cy:type="String"/>
      <att name="Neighbor Pfam Families" value="PF13469" type="string" cy:type="String"/>
      <att name="Neighbor Pfam Families" value="PF13518" type="string" cy:type="String"/>
      <att name="Neighbor Pfam Families" value="PF13561" type="string" cy:type="String"/>
      <att name="Neighbor Pfam Families" value="PF13564" type="string" cy:type="String"/>
      <att name="Neighbor Pfam Families" value="PF13592" type="string" cy:type="String"/>
      <att name="Neighbor Pfam Families" value="PF13847" type="string" cy:type="String"/>
      <att name="Neighbor Pfam Families" value="PF13977" type="string" cy:type="String"/>
      <att name="Neighbor Pfam Families" value="PF16861" type="string" cy:type="String"/>
    </att>
    <att name="Neighbor InterPro Families" type="list" cy:type="List" cy:elementType="String">
      <att name="Neighbor InterPro Families" value="IPR000515" type="string" cy:type="String"/>
      <att name="Neighbor InterPro Families" value="IPR000534" type="string" cy:type="String"/>
      <att name="Neighbor InterPro Families" value="IPR000706" type="string" cy:type="String"/>
      <att name="Neighbor InterPro Families" value="IPR000792" type="string" cy:type="String"/>
      <att name="Neighbor InterPro Families" value="IPR000847" type="string" cy:type="String"/>
      <att name="Neighbor InterPro Families" value="IPR000873" type="string" cy:type="String"/>
      <att name="Neighbor InterPro Families" value="IPR001034" type="string" cy:type="String"/>
      <att name="Neighbor InterPro Families" value="IPR001048" type="string" cy:type="String"/>
      <att name="Neighbor InterPro Families" value="IPR001057" type="string" cy:type="String"/>
      <att name="Neighbor InterPro Families" value="IPR001310" type="string" cy:type="String"/>
      <att name="Neighbor InterPro Families" value="IPR001647" type="string" cy:type="String"/>
      <att name="Neighbor InterPro Families" value="IPR001789" type="string" cy:type="String"/>
      <att name="Neighbor InterPro Families" value="IPR001867" type="string" cy:type="String"/>
      <att name="Neighbor InterPro Families" value="IPR002347" type="string" cy:type="String"/>
      <att name="Neighbor InterPro Families" value="IPR002933" type="string" cy:type="String"/>
      <att name="Neighbor InterPro Families" value="IPR003696" type="string" cy:type="String"/>
      <att name="Neighbor InterPro Families" value="IPR004304" type="string" cy:type="String"/>
      <att name="Neighbor InterPro Families" value="IPR004360" type="string" cy:type="String"/>
      <att name="Neighbor InterPro Families" value="IPR004662" type="string" cy:type="String"/>
      <att name="Neighbor InterPro Families" value="IPR004666" type="string" cy:type="String"/>
      <att name="Neighbor InterPro Families" value="IPR005119" type="string" cy:type="String"/>
      <att name="Neighbor InterPro Families" value="IPR005158" type="string" cy:type="String"/>
      <att name="Neighbor InterPro Families" value="IPR005474" type="string" cy:type="String"/>
      <att name="Neighbor InterPro Families" value="IPR005475" type="string" cy:type="String"/>
      <att name="Neighbor InterPro Families" value="IPR005906" type="string" cy:type="String"/>
      <att name="Neighbor InterPro Families" value="IPR006059" type="string" cy:type="String"/>
      <att name="Neighbor InterPro Families" value="IPR006091" type="string" cy:type="String"/>
      <att name="Neighbor InterPro Families" value="IPR006175" type="string" cy:type="String"/>
      <att name="Neighbor InterPro Families" value="IPR009014" type="string" cy:type="String"/>
      <att name="Neighbor InterPro Families" value="IPR009057" type="string" cy:type="String"/>
      <att name="Neighbor InterPro Families" value="IPR009075" type="string" cy:type="String"/>
      <att name="Neighbor InterPro Families" value="IPR009100" type="string" cy:type="String"/>
      <att name="Neighbor InterPro Families" value="IPR010175" type="string" cy:type="String"/>
      <att name="Neighbor InterPro Families" value="IPR011004" type="string" cy:type="String"/>
      <att name="Neighbor InterPro Families" value="IPR011006" type="string" cy:type="String"/>
      <att name="Neighbor InterPro Families" value="IPR011146" type="string" cy:type="String"/>
      <att name="Neighbor InterPro Families" value="IPR011251" type="string" cy:type="String"/>
      <att name="Neighbor InterPro Families" value="IPR011701" type="string" cy:type="String"/>
      <att name="Neighbor InterPro Families" value="IPR011761" type="string" cy:type="String"/>
      <att name="Neighbor InterPro Families" value="IPR011990" type="string" cy:type="String"/>
      <att name="Neighbor InterPro Families" value="IPR013026" type="string" cy:type="String"/>
      <att name="Neighbor InterPro Families" value="IPR013196" type="string" cy:type="String"/>
      <att name="Neighbor InterPro Families" value="IPR013429" type="string" cy:type="String"/>
      <att name="Neighbor InterPro Families" value="IPR013651" type="string" cy:type="String"/>
      <att name="Neighbor InterPro Families" value="IPR013786" type="string" cy:type="String"/>
      <att name="Neighbor InterPro Families" value="IPR013815" type="string" cy:type="String"/>
      <att name="Neighbor InterPro Families" value="IPR016032" type="string" cy:type="String"/>
      <att name="Neighbor InterPro Families" value="IPR016185" type="string" cy:type="String"/>
      <att name="Neighbor InterPro Families" value="IPR016898" type="string" cy:type="String"/>
      <att name="Neighbor InterPro Families" value="IPR020846" type="string" cy:type="String"/>
      <att name="Neighbor InterPro Families" value="IPR022486" type="string" cy:type="String"/>
      <att name="Neighbor InterPro Families" value="IPR022488" type="string" cy:type="String"/>
      <att name="Neighbor InterPro Families" value="IPR024688" type="string" cy:type="String"/>
      <att name="Neighbor InterPro Families" value="IPR025110" type="string" cy:type="String"/>
      <att name="Neighbor InterPro Families" value="IPR025714" type="string" cy:type="String"/>
      <att name="Neighbor InterPro Families" value="IPR025959" type="string" cy:type="String"/>
      <att name="Neighbor InterPro Families" value="IPR026881" type="string" cy:type="String"/>
      <att name="Neighbor InterPro Families" value="IPR027417" type="string" cy:type="String"/>
      <att name="Neighbor InterPro Families" value="IPR028349" type="string" cy:type="String"/>
      <att name="Neighbor InterPro Families" value="IPR029061" type="string" cy:type="String"/>
      <att name="Neighbor InterPro Families" value="IPR029063" type="string" cy:type="String"/>
      <att name="Neighbor InterPro Families" value="IPR029068" type="string" cy:type="String"/>
      <att name="Neighbor InterPro Families" value="IPR031730" type="string" cy:type="String"/>
      <att name="Neighbor InterPro Families" value="IPR032808" type="string" cy:type="String"/>
      <att name="Neighbor InterPro Families" value="IPR033248" type="string" cy:type="String"/>
      <att name="Neighbor InterPro Families" value="IPR035906" type="string" cy:type="String"/>
      <att name="Neighbor InterPro Families" value="IPR035959" type="string" cy:type="String"/>
      <att name="Neighbor InterPro Families" value="IPR036250" type="string" cy:type="String"/>
      <att name="Neighbor InterPro Families" value="IPR036259" type="string" cy:type="String"/>
      <att name="Neighbor InterPro Families" value="IPR036265" type="string" cy:type="String"/>
      <att name="Neighbor InterPro Families" value="IPR036271" type="string" cy:type="String"/>
      <att name="Neighbor InterPro Families" value="IPR036291" type="string" cy:type="String"/>
      <att name="Neighbor InterPro Families" value="IPR036388" type="string" cy:type="String"/>
      <att name="Neighbor InterPro Families" value="IPR036390" type="string" cy:type="String"/>
      <att name="Neighbor InterPro Families" value="IPR036393" type="string" cy:type="String"/>
      <att name="Neighbor InterPro Families" value="IPR036567" type="string" cy:type="String"/>
      <att name="Neighbor InterPro Families" value="IPR036661" type="string" cy:type="String"/>
      <att name="Neighbor InterPro Families" value="IPR037069" type="string" cy:type="String"/>
      <att name="Neighbor InterPro Families" value="IPR037523" type="string" cy:type="String"/>
      <att name="Neighbor InterPro Families" value="IPR038152" type="string" cy:type="String"/>
      <att name="Neighbor InterPro Families" value="IPR039538" type="string" cy:type="String"/>
      <att name="Neighbor InterPro Families" value="IPR041664" type="string" cy:type="String"/>
      <att name="Neighbor InterPro Families" value="IPR042099" type="string" cy:type="String"/>
      <att name="Neighbor InterPro Families" value="IPR043129" type="string" cy:type="String"/>
    </att>
    <att name="Singleton Number" type="integer" cy:type="Integer"/>
    <att name="Natural Product Cluster Type:" value="Actinomadura/Streptomyces" type="string" cy:type="String"/>
    <graphics h="20.0" width="0.0" y="-142.88278853274093" x="294.3668147677986" w="20.0" type="ELLIPSE" z="0.0" outline="#CCCCCC" fill="#008000">
      <att name="NODE_CUSTOMGRAPHICS_7" value="org.cytoscape.ding.customgraphics.NullCustomGraphics,0,[ Remove Graphics ]," type="string" cy:type="String"/>
      <att name="NODE_CUSTOMGRAPHICS_SIZE_5" value="35.0" type="string" cy:type="String"/>
      <att name="NODE_BORDER_TRANSPARENCY" value="255" type="string" cy:type="String"/>
      <att name="NODE_TOOLTIP" value="" type="string" cy:type="String"/>
      <att name="NODE_CUSTOMGRAPHICS_POSITION_7" value="C,C,c,0.00,0.00" type="string" cy:type="String"/>
      <att name="NODE_CUSTOMGRAPHICS_SIZE_7" value="35.0" type="string" cy:type="String"/>
      <att name="NODE_CUSTOMGRAPHICS_SIZE_1" value="35.0" type="string" cy:type="String"/>
      <att name="NODE_CUSTOMGRAPHICS_POSITION_5" value="C,C,c,0.00,0.00" type="string" cy:type="String"/>
      <att name="NODE_BORDER_STROKE" value="SOLID" type="string" cy:type="String"/>
      <att name="NODE_LABEL_FONT_SIZE" value="12" type="string" cy:type="String"/>
      <att name="NODE_CUSTOMGRAPHICS_3" value="org.cytoscape.ding.customgraphics.NullCustomGraphics,0,[ Remove Graphics ]," type="string" cy:type="String"/>
      <att name="NODE_LABEL_COLOR" value="#000000" type="string" cy:type="String"/>
      <att name="NODE_VISIBLE" value="true" type="string" cy:type="String"/>
      <att name="NODE_LABEL_FONT_FACE" value="SansSerif.plain,plain,12" type="string" cy:type="String"/>
      <att name="NODE_SELECTED" value="false" type="string" cy:type="String"/>
      <att name="NODE_CUSTOMGRAPHICS_POSITION_9" value="C,C,c,0.00,0.00" type="string" cy:type="String"/>
      <att name="NODE_CUSTOMGRAPHICS_POSITION_1" value="C,C,c,0.00,0.00" type="string" cy:type="String"/>
      <att name="NODE_CUSTOMGRAPHICS_9" value="org.cytoscape.ding.customgraphics.NullCustomGraphics,0,[ Remove Graphics ]," type="string" cy:type="String"/>
      <att name="NODE_CUSTOMGRAPHICS_SIZE_9" value="35.0" type="string" cy:type="String"/>
      <att name="NODE_CUSTOMGRAPHICS_5" value="org.cytoscape.ding.customgraphics.NullCustomGraphics,0,[ Remove Graphics ]," type="string" cy:type="String"/>
      <att name="NODE_LABEL" value="" type="string" cy:type="String"/>
      <att name="NODE_CUSTOMGRAPHICS_SIZE_4" value="35.0" type="string" cy:type="String"/>
      <att name="NODE_CUSTOMGRAPHICS_POSITION_8" value="C,C,c,0.00,0.00" type="string" cy:type="String"/>
      <att name="NODE_LABEL_TRANSPARENCY" value="255" type="string" cy:type="String"/>
      <att name="NODE_CUSTOMGRAPHICS_8" value="org.cytoscape.ding.customgraphics.NullCustomGraphics,0,[ Remove Graphics ]," type="string" cy:type="String"/>
      <att name="NODE_CUSTOMGRAPHICS_SIZE_8" value="35.0" type="string" cy:type="String"/>
      <att name="NODE_CUSTOMGRAPHICS_SIZE_3" value="35.0" type="string" cy:type="String"/>
      <att name="NODE_CUSTOMGRAPHICS_1" value="org.cytoscape.ding.customgraphics.NullCustomGraphics,0,[ Remove Graphics ]," type="string" cy:type="String"/>
      <att name="NODE_CUSTOMGRAPHICS_SIZE_2" value="35.0" type="string" cy:type="String"/>
      <att name="COMPOUND_NODE_PADDING" value="10.0" type="string" cy:type="String"/>
      <att name="NODE_LABEL_POSITION" value="C,C,c,0.00,0.00" type="string" cy:type="String"/>
      <att name="COMPOUND_NODE_SHAPE" value="ROUND_RECTANGLE" type="string" cy:type="String"/>
      <att name="NODE_DEPTH" value="0.0" type="string" cy:type="String"/>
      <att name="NODE_LABEL_WIDTH" value="200.0" type="string" cy:type="String"/>
      <att name="NODE_CUSTOMGRAPHICS_POSITION_3" value="C,C,c,0.00,0.00" type="string" cy:type="String"/>
      <att name="NODE_CUSTOMGRAPHICS_2" value="org.cytoscape.ding.customgraphics.NullCustomGraphics,0,[ Remove Graphics ]," type="string" cy:type="String"/>
      <att name="NODE_NESTED_NETWORK_IMAGE_VISIBLE" value="true" type="string" cy:type="String"/>
      <att name="NODE_TRANSPARENCY" value="255" type="string" cy:type="String"/>
      <att name="NODE_CUSTOMGRAPHICS_4" value="org.cytoscape.ding.customgraphics.NullCustomGraphics,0,[ Remove Graphics ]," type="string" cy:type="String"/>
      <att name="NODE_SELECTED_PAINT" value="#FFFF00" type="string" cy:type="String"/>
      <att name="NODE_CUSTOMGRAPHICS_POSITION_2" value="C,C,c,0.00,0.00" type="string" cy:type="String"/>
      <att name="NODE_CUSTOMGRAPHICS_POSITION_4" value="C,C,c,0.00,0.00" type="string" cy:type="String"/>
      <att name="NODE_CUSTOMGRAPHICS_POSITION_6" value="C,C,c,0.00,0.00" type="string" cy:type="String"/>
      <att name="NODE_CUSTOMGRAPHICS_6" value="org.cytoscape.ding.customgraphics.NullCustomGraphics,0,[ Remove Graphics ]," type="string" cy:type="String"/>
      <att name="NODE_CUSTOMGRAPHICS_SIZE_6" value="35.0" type="string" cy:type="String"/>
    </graphics>
  </node>
  <node id="19035" label="A0A1H3S7V2">
    <att name="shared name" value="A0A1H3S7V2" type="string" cy:type="String"/>
    <att name="name" value="A0A1H3S7V2" type="string" cy:type="String"/>
    <att name="selected" value="0" type="boolean" cy:type="Boolean"/>
    <att name="Sequence Source" value="BLASTHIT" type="string" cy:type="String"/>
    <att name="Sequence Count Cluster Number" type="integer" cy:type="Integer"/>
    <att name="Node Count Cluster Number" type="integer" cy:type="Integer"/>
    <att name="Cluster Sequence Count" value="1" type="integer" cy:type="Integer"/>
    <att name="Cluster Node Count" value="1" type="integer" cy:type="Integer"/>
    <att name="node.fillColor" value="" type="string" cy:type="String"/>
    <att name="Node Count Fill Color" value="" type="string" cy:type="String"/>
    <att name="Present in ENA Database?" value="true" type="string" cy:type="String"/>
    <att name="Genome Neighbors in ENA Database?" value="true" type="string" cy:type="String"/>
    <att name="ENA Database Genome ID" value="FNON01000013" type="string" cy:type="String"/>
    <att name="Organism" value="Amycolatopsis xylanica." type="string" cy:type="String"/>
    <att name="Taxonomy ID" value="589385" type="string" cy:type="String"/>
    <att name="UniProt Annotation Status" value="TrEMBL" type="string" cy:type="String"/>
    <att name="Description" type="list" cy:type="List" cy:elementType="String">
      <att name="Description" value="Uncharacterized protein" type="string" cy:type="String"/>
    </att>
    <att name="Swissprot Description" value="NA" type="string" cy:type="String"/>
    <att name="Sequence Length" value="269" type="integer" cy:type="Integer"/>
    <att name="Gene Name" value="SAMN05421504_11317" type="string" cy:type="String"/>
    <att name="NCBI IDs" type="list" cy:type="List" cy:elementType="String">
      <att name="NCBI IDs" value="EMBL-CDS:SDZ34042.1" type="string" cy:type="String"/>
    </att>
    <att name="Superkingdom" value="Bacteria" type="string" cy:type="String"/>
    <att name="Kingdom" value="Terrabacteria group" type="string" cy:type="String"/>
    <att name="Phylum" value="Actinobacteria" type="string" cy:type="String"/>
    <att name="Class" value="Actinobacteria" type="string" cy:type="String"/>
    <att name="Order" value="Pseudonocardiales" type="string" cy:type="String"/>
    <att name="Family" value="Pseudonocardiaceae" type="string" cy:type="String"/>
    <att name="Genus" value="Amycolatopsis" type="string" cy:type="String"/>
    <att name="Species" value="Amycolatopsis xylanica" type="string" cy:type="String"/>
    <att name="EC" value="None" type="string" cy:type="String"/>
    <att name="PFAM" type="list" cy:type="List" cy:elementType="String">
      <att name="PFAM" value="None" type="string" cy:type="String"/>
    </att>
    <att name="PDB" type="list" cy:type="List" cy:elementType="String">
      <att name="PDB" value="None" type="string" cy:type="String"/>
    </att>
    <att name="InterPro (Domain)" value="None" type="string" cy:type="String"/>
    <att name="InterPro (Family)" value="None" type="string" cy:type="String"/>
    <att name="InterPro (Homologous Superfamily)" value="None" type="string" cy:type="String"/>
    <att name="InterPro (Other)" type="list" cy:type="List" cy:elementType="String">
      <att name="InterPro (Other)" value="None" type="string" cy:type="String"/>
    </att>
    <att name="BRENDA ID" value="None" type="string" cy:type="String"/>
    <att name="CAZY Name" type="list" cy:type="List" cy:elementType="String">
      <att name="CAZY Name" value="None" type="string" cy:type="String"/>
    </att>
    <att name="GO Term" type="list" cy:type="List" cy:elementType="String">
      <att name="GO Term" value="None" type="string" cy:type="String"/>
    </att>
    <att name="KEGG ID" value="None" type="string" cy:type="String"/>
    <att name="PATRIC ID" value="None" type="string" cy:type="String"/>
    <att name="STRING ID" value="None" type="string" cy:type="String"/>
    <att name="HMP Body Site" type="list" cy:type="List" cy:elementType="String">
      <att name="HMP Body Site" value="None" type="string" cy:type="String"/>
    </att>
    <att name="HMP Oxygen" value="None" type="string" cy:type="String"/>
    <att name="P01 gDNA" value="False" type="string" cy:type="String"/>
    <att name="Sequence Status" value="complete" type="string" cy:type="String"/>
    <att name="Neighborhood Connectivity" value="0.0" type="real" cy:type="Double"/>
    <att name="Neighbor Pfam Families" type="list" cy:type="List" cy:elementType="String">
      <att name="Neighbor Pfam Families" value="PF00126" type="string" cy:type="String"/>
      <att name="Neighbor Pfam Families" value="PF00296" type="string" cy:type="String"/>
      <att name="Neighbor Pfam Families" value="PF00440" type="string" cy:type="String"/>
      <att name="Neighbor Pfam Families" value="PF00459" type="string" cy:type="String"/>
      <att name="Neighbor Pfam Families" value="PF00501" type="string" cy:type="String"/>
      <att name="Neighbor Pfam Families" value="PF00753" type="string" cy:type="String"/>
      <att name="Neighbor Pfam Families" value="PF01041" type="string" cy:type="String"/>
      <att name="Neighbor Pfam Families" value="PF01183" type="string" cy:type="String"/>
      <att name="Neighbor Pfam Families" value="PF01370" type="string" cy:type="String"/>
      <att name="Neighbor Pfam Families" value="PF01381" type="string" cy:type="String"/>
      <att name="Neighbor Pfam Families" value="PF01551" type="string" cy:type="String"/>
      <att name="Neighbor Pfam Families" value="PF01583" type="string" cy:type="String"/>
      <att name="Neighbor Pfam Families" value="PF01828" type="string" cy:type="String"/>
      <att name="Neighbor Pfam Families" value="PF01979" type="string" cy:type="String"/>
      <att name="Neighbor Pfam Families" value="PF02423" type="string" cy:type="String"/>
      <att name="Neighbor Pfam Families" value="PF02567" type="string" cy:type="String"/>
      <att name="Neighbor Pfam Families" value="PF03073" type="string" cy:type="String"/>
      <att name="Neighbor Pfam Families" value="PF03466" type="string" cy:type="String"/>
      <att name="Neighbor Pfam Families" value="PF03704" type="string" cy:type="String"/>
      <att name="Neighbor Pfam Families" value="PF04055" type="string" cy:type="String"/>
      <att name="Neighbor Pfam Families" value="PF07045" type="string" cy:type="String"/>
      <att name="Neighbor Pfam Families" value="PF07690" type="string" cy:type="String"/>
      <att name="Neighbor Pfam Families" value="PF07883" type="string" cy:type="String"/>
      <att name="Neighbor Pfam Families" value="PF07947" type="string" cy:type="String"/>
      <att name="Neighbor Pfam Families" value="PF08443" type="string" cy:type="String"/>
      <att name="Neighbor Pfam Families" value="PF09360" type="string" cy:type="String"/>
      <att name="Neighbor Pfam Families" value="PF13011" type="string" cy:type="String"/>
      <att name="Neighbor Pfam Families" value="PF13193" type="string" cy:type="String"/>
      <att name="Neighbor Pfam Families" value="PF13353" type="string" cy:type="String"/>
      <att name="Neighbor Pfam Families" value="PF13469" type="string" cy:type="String"/>
      <att name="Neighbor Pfam Families" value="PF13517" type="string" cy:type="String"/>
      <att name="Neighbor Pfam Families" value="PF13529" type="string" cy:type="String"/>
      <att name="Neighbor Pfam Families" value="PF13561" type="string" cy:type="String"/>
      <att name="Neighbor Pfam Families" value="PF14518" type="string" cy:type="String"/>
      <att name="Neighbor Pfam Families" value="PF18029" type="string" cy:type="String"/>
    </att>
    <att name="Neighbor InterPro Families" type="list" cy:type="List" cy:elementType="String">
      <att name="Neighbor InterPro Families" value="IPR000250" type="string" cy:type="String"/>
      <att name="Neighbor InterPro Families" value="IPR000653" type="string" cy:type="String"/>
      <att name="Neighbor InterPro Families" value="IPR000760" type="string" cy:type="String"/>
      <att name="Neighbor InterPro Families" value="IPR000847" type="string" cy:type="String"/>
      <att name="Neighbor InterPro Families" value="IPR000873" type="string" cy:type="String"/>
      <att name="Neighbor InterPro Families" value="IPR001279" type="string" cy:type="String"/>
      <att name="Neighbor InterPro Families" value="IPR001387" type="string" cy:type="String"/>
      <att name="Neighbor InterPro Families" value="IPR001509" type="string" cy:type="String"/>
      <att name="Neighbor InterPro Families" value="IPR001647" type="string" cy:type="String"/>
      <att name="Neighbor InterPro Families" value="IPR002053" type="string" cy:type="String"/>
      <att name="Neighbor InterPro Families" value="IPR002347" type="string" cy:type="String"/>
      <att name="Neighbor InterPro Families" value="IPR002891" type="string" cy:type="String"/>
      <att name="Neighbor InterPro Families" value="IPR003462" type="string" cy:type="String"/>
      <att name="Neighbor InterPro Families" value="IPR003719" type="string" cy:type="String"/>
      <att name="Neighbor InterPro Families" value="IPR004307" type="string" cy:type="String"/>
      <att name="Neighbor InterPro Families" value="IPR005119" type="string" cy:type="String"/>
      <att name="Neighbor InterPro Families" value="IPR005158" type="string" cy:type="String"/>
      <att name="Neighbor InterPro Families" value="IPR005980" type="string" cy:type="String"/>
      <att name="Neighbor InterPro Families" value="IPR006680" type="string" cy:type="String"/>
      <att name="Neighbor InterPro Families" value="IPR007197" type="string" cy:type="String"/>
      <att name="Neighbor InterPro Families" value="IPR009057" type="string" cy:type="String"/>
      <att name="Neighbor InterPro Families" value="IPR010753" type="string" cy:type="String"/>
      <att name="Neighbor InterPro Families" value="IPR010982" type="string" cy:type="String"/>
      <att name="Neighbor InterPro Families" value="IPR011008" type="string" cy:type="String"/>
      <att name="Neighbor InterPro Families" value="IPR011051" type="string" cy:type="String"/>
      <att name="Neighbor InterPro Families" value="IPR011055" type="string" cy:type="String"/>
      <att name="Neighbor InterPro Families" value="IPR011059" type="string" cy:type="String"/>
      <att name="Neighbor InterPro Families" value="IPR011251" type="string" cy:type="String"/>
      <att name="Neighbor InterPro Families" value="IPR011701" type="string" cy:type="String"/>
      <att name="Neighbor InterPro Families" value="IPR011761" type="string" cy:type="String"/>
      <att name="Neighbor InterPro Families" value="IPR011990" type="string" cy:type="String"/>
      <att name="Neighbor InterPro Families" value="IPR012506" type="string" cy:type="String"/>
      <att name="Neighbor InterPro Families" value="IPR013096" type="string" cy:type="String"/>
      <att name="Neighbor InterPro Families" value="IPR013320" type="string" cy:type="String"/>
      <att name="Neighbor InterPro Families" value="IPR013651" type="string" cy:type="String"/>
      <att name="Neighbor InterPro Families" value="IPR013785" type="string" cy:type="String"/>
      <att name="Neighbor InterPro Families" value="IPR013815" type="string" cy:type="String"/>
      <att name="Neighbor InterPro Families" value="IPR014710" type="string" cy:type="String"/>
      <att name="Neighbor InterPro Families" value="IPR015421" type="string" cy:type="String"/>
      <att name="Neighbor InterPro Families" value="IPR015422" type="string" cy:type="String"/>
      <att name="Neighbor InterPro Families" value="IPR015424" type="string" cy:type="String"/>
      <att name="Neighbor InterPro Families" value="IPR016032" type="string" cy:type="String"/>
      <att name="Neighbor InterPro Families" value="IPR016047" type="string" cy:type="String"/>
      <att name="Neighbor InterPro Families" value="IPR016084" type="string" cy:type="String"/>
      <att name="Neighbor InterPro Families" value="IPR017853" type="string" cy:type="String"/>
      <att name="Neighbor InterPro Families" value="IPR018077" type="string" cy:type="String"/>
      <att name="Neighbor InterPro Families" value="IPR018967" type="string" cy:type="String"/>
      <att name="Neighbor InterPro Families" value="IPR020846" type="string" cy:type="String"/>
      <att name="Neighbor InterPro Families" value="IPR023401" type="string" cy:type="String"/>
      <att name="Neighbor InterPro Families" value="IPR024967" type="string" cy:type="String"/>
      <att name="Neighbor InterPro Families" value="IPR025110" type="string" cy:type="String"/>
      <att name="Neighbor InterPro Families" value="IPR027417" type="string" cy:type="String"/>
      <att name="Neighbor InterPro Families" value="IPR029068" type="string" cy:type="String"/>
      <att name="Neighbor InterPro Families" value="IPR032466" type="string" cy:type="String"/>
      <att name="Neighbor InterPro Families" value="IPR036259" type="string" cy:type="String"/>
      <att name="Neighbor InterPro Families" value="IPR036271" type="string" cy:type="String"/>
      <att name="Neighbor InterPro Families" value="IPR036291" type="string" cy:type="String"/>
      <att name="Neighbor InterPro Families" value="IPR036388" type="string" cy:type="String"/>
      <att name="Neighbor InterPro Families" value="IPR036390" type="string" cy:type="String"/>
      <att name="Neighbor InterPro Families" value="IPR036661" type="string" cy:type="String"/>
      <att name="Neighbor InterPro Families" value="IPR036866" type="string" cy:type="String"/>
      <att name="Neighbor InterPro Families" value="IPR037523" type="string" cy:type="String"/>
      <att name="Neighbor InterPro Families" value="IPR038330" type="string" cy:type="String"/>
      <att name="Neighbor InterPro Families" value="IPR038656" type="string" cy:type="String"/>
      <att name="Neighbor InterPro Families" value="IPR039564" type="string" cy:type="String"/>
      <att name="Neighbor InterPro Families" value="IPR041581" type="string" cy:type="String"/>
      <att name="Neighbor InterPro Families" value="IPR042099" type="string" cy:type="String"/>
      <att name="Neighbor InterPro Families" value="IPR042216" type="string" cy:type="String"/>
    </att>
    <att name="Singleton Number" value="2" type="integer" cy:type="Integer"/>
    <att name="Natural Product Cluster Type:" value="Micromonospora/Nocardia" type="string" cy:type="String"/>
    <graphics h="20.0" width="0.0" y="313.11721146725904" x="-28.633185232201384" w="20.0" type="ELLIPSE" z="0.0" outline="#CCCCCC" fill="#FF0000">
      <att name="NODE_CUSTOMGRAPHICS_7" value="org.cytoscape.ding.customgraphics.NullCustomGraphics,0,[ Remove Graphics ]," type="string" cy:type="String"/>
      <att name="NODE_CUSTOMGRAPHICS_SIZE_5" value="35.0" type="string" cy:type="String"/>
      <att name="NODE_BORDER_TRANSPARENCY" value="255" type="string" cy:type="String"/>
      <att name="NODE_TOOLTIP" value="" type="string" cy:type="String"/>
      <att name="NODE_CUSTOMGRAPHICS_POSITION_7" value="C,C,c,0.00,0.00" type="string" cy:type="String"/>
      <att name="NODE_CUSTOMGRAPHICS_SIZE_7" value="35.0" type="string" cy:type="String"/>
      <att name="NODE_CUSTOMGRAPHICS_SIZE_1" value="35.0" type="string" cy:type="String"/>
      <att name="NODE_CUSTOMGRAPHICS_POSITION_5" value="C,C,c,0.00,0.00" type="string" cy:type="String"/>
      <att name="NODE_BORDER_STROKE" value="SOLID" type="string" cy:type="String"/>
      <att name="NODE_LABEL_FONT_SIZE" value="12" type="string" cy:type="String"/>
      <att name="NODE_CUSTOMGRAPHICS_3" value="org.cytoscape.ding.customgraphics.NullCustomGraphics,0,[ Remove Graphics ]," type="string" cy:type="String"/>
      <att name="NODE_LABEL_COLOR" value="#000000" type="string" cy:type="String"/>
      <att name="NODE_VISIBLE" value="true" type="string" cy:type="String"/>
      <att name="NODE_LABEL_FONT_FACE" value="SansSerif.plain,plain,12" type="string" cy:type="String"/>
      <att name="NODE_SELECTED" value="false" type="string" cy:type="String"/>
      <att name="NODE_CUSTOMGRAPHICS_POSITION_9" value="C,C,c,0.00,0.00" type="string" cy:type="String"/>
      <att name="NODE_CUSTOMGRAPHICS_POSITION_1" value="C,C,c,0.00,0.00" type="string" cy:type="String"/>
      <att name="NODE_CUSTOMGRAPHICS_9" value="org.cytoscape.ding.customgraphics.NullCustomGraphics,0,[ Remove Graphics ]," type="string" cy:type="String"/>
      <att name="NODE_CUSTOMGRAPHICS_SIZE_9" value="35.0" type="string" cy:type="String"/>
      <att name="NODE_CUSTOMGRAPHICS_5" value="org.cytoscape.ding.customgraphics.NullCustomGraphics,0,[ Remove Graphics ]," type="string" cy:type="String"/>
      <att name="NODE_LABEL" value="" type="string" cy:type="String"/>
      <att name="NODE_CUSTOMGRAPHICS_SIZE_4" value="35.0" type="string" cy:type="String"/>
      <att name="NODE_CUSTOMGRAPHICS_POSITION_8" value="C,C,c,0.00,0.00" type="string" cy:type="String"/>
      <att name="NODE_LABEL_TRANSPARENCY" value="255" type="string" cy:type="String"/>
      <att name="NODE_CUSTOMGRAPHICS_8" value="org.cytoscape.ding.customgraphics.NullCustomGraphics,0,[ Remove Graphics ]," type="string" cy:type="String"/>
      <att name="NODE_CUSTOMGRAPHICS_SIZE_8" value="35.0" type="string" cy:type="String"/>
      <att name="NODE_CUSTOMGRAPHICS_SIZE_3" value="35.0" type="string" cy:type="String"/>
      <att name="NODE_CUSTOMGRAPHICS_1" value="org.cytoscape.ding.customgraphics.NullCustomGraphics,0,[ Remove Graphics ]," type="string" cy:type="String"/>
      <att name="NODE_CUSTOMGRAPHICS_SIZE_2" value="35.0" type="string" cy:type="String"/>
      <att name="COMPOUND_NODE_PADDING" value="10.0" type="string" cy:type="String"/>
      <att name="NODE_LABEL_POSITION" value="C,C,c,0.00,0.00" type="string" cy:type="String"/>
      <att name="COMPOUND_NODE_SHAPE" value="ROUND_RECTANGLE" type="string" cy:type="String"/>
      <att name="NODE_DEPTH" value="0.0" type="string" cy:type="String"/>
      <att name="NODE_LABEL_WIDTH" value="200.0" type="string" cy:type="String"/>
      <att name="NODE_CUSTOMGRAPHICS_POSITION_3" value="C,C,c,0.00,0.00" type="string" cy:type="String"/>
      <att name="NODE_CUSTOMGRAPHICS_2" value="org.cytoscape.ding.customgraphics.NullCustomGraphics,0,[ Remove Graphics ]," type="string" cy:type="String"/>
      <att name="NODE_NESTED_NETWORK_IMAGE_VISIBLE" value="true" type="string" cy:type="String"/>
      <att name="NODE_TRANSPARENCY" value="255" type="string" cy:type="String"/>
      <att name="NODE_CUSTOMGRAPHICS_4" value="org.cytoscape.ding.customgraphics.NullCustomGraphics,0,[ Remove Graphics ]," type="string" cy:type="String"/>
      <att name="NODE_SELECTED_PAINT" value="#FFFF00" type="string" cy:type="String"/>
      <att name="NODE_CUSTOMGRAPHICS_POSITION_2" value="C,C,c,0.00,0.00" type="string" cy:type="String"/>
      <att name="NODE_CUSTOMGRAPHICS_POSITION_4" value="C,C,c,0.00,0.00" type="string" cy:type="String"/>
      <att name="NODE_CUSTOMGRAPHICS_POSITION_6" value="C,C,c,0.00,0.00" type="string" cy:type="String"/>
      <att name="NODE_CUSTOMGRAPHICS_6" value="org.cytoscape.ding.customgraphics.NullCustomGraphics,0,[ Remove Graphics ]," type="string" cy:type="String"/>
      <att name="NODE_CUSTOMGRAPHICS_SIZE_6" value="35.0" type="string" cy:type="String"/>
    </graphics>
  </node>
  <node id="19034" label="A0A1G7BV76">
    <att name="shared name" value="A0A1G7BV76" type="string" cy:type="String"/>
    <att name="name" value="A0A1G7BV76" type="string" cy:type="String"/>
    <att name="selected" value="0" type="boolean" cy:type="Boolean"/>
    <att name="Sequence Source" value="BLASTHIT" type="string" cy:type="String"/>
    <att name="Sequence Count Cluster Number" value="3" type="integer" cy:type="Integer"/>
    <att name="Node Count Cluster Number" value="3" type="integer" cy:type="Integer"/>
    <att name="Cluster Sequence Count" value="24" type="integer" cy:type="Integer"/>
    <att name="Cluster Node Count" value="24" type="integer" cy:type="Integer"/>
    <att name="node.fillColor" value="#FFA500" type="string" cy:type="String"/>
    <att name="Node Count Fill Color" value="#FFA500" type="string" cy:type="String"/>
    <att name="Present in ENA Database?" value="true" type="string" cy:type="String"/>
    <att name="Genome Neighbors in ENA Database?" value="true" type="string" cy:type="String"/>
    <att name="ENA Database Genome ID" value="FMZC01000015" type="string" cy:type="String"/>
    <att name="Organism" value="Acidovorax valerianellae." type="string" cy:type="String"/>
    <att name="Taxonomy ID" value="187868" type="string" cy:type="String"/>
    <att name="UniProt Annotation Status" value="TrEMBL" type="string" cy:type="String"/>
    <att name="Description" type="list" cy:type="List" cy:elementType="String">
      <att name="Description" value="Uncharacterized protein" type="string" cy:type="String"/>
    </att>
    <att name="Swissprot Description" value="NA" type="string" cy:type="String"/>
    <att name="Sequence Length" value="288" type="integer" cy:type="Integer"/>
    <att name="Gene Name" value="SAMN05192589_1154" type="string" cy:type="String"/>
    <att name="NCBI IDs" type="list" cy:type="List" cy:elementType="String">
      <att name="NCBI IDs" value="EMBL-CDS:SDE30862.1" type="string" cy:type="String"/>
    </att>
    <att name="Superkingdom" value="Bacteria" type="string" cy:type="String"/>
    <att name="Kingdom" value="NA" type="string" cy:type="String"/>
    <att name="Phylum" value="Proteobacteria" type="string" cy:type="String"/>
    <att name="Class" value="Betaproteobacteria" type="string" cy:type="String"/>
    <att name="Order" value="Burkholderiales" type="string" cy:type="String"/>
    <att name="Family" value="Comamonadaceae" type="string" cy:type="String"/>
    <att name="Genus" value="Acidovorax" type="string" cy:type="String"/>
    <att name="Species" value="Acidovorax valerianellae" type="string" cy:type="String"/>
    <att name="EC" value="None" type="string" cy:type="String"/>
    <att name="PFAM" type="list" cy:type="List" cy:elementType="String">
      <att name="PFAM" value="None" type="string" cy:type="String"/>
    </att>
    <att name="PDB" type="list" cy:type="List" cy:elementType="String">
      <att name="PDB" value="None" type="string" cy:type="String"/>
    </att>
    <att name="InterPro (Domain)" value="None" type="string" cy:type="String"/>
    <att name="InterPro (Family)" value="None" type="string" cy:type="String"/>
    <att name="InterPro (Homologous Superfamily)" value="None" type="string" cy:type="String"/>
    <att name="InterPro (Other)" type="list" cy:type="List" cy:elementType="String">
      <att name="InterPro (Other)" value="None" type="string" cy:type="String"/>
    </att>
    <att name="BRENDA ID" value="None" type="string" cy:type="String"/>
    <att name="CAZY Name" type="list" cy:type="List" cy:elementType="String">
      <att name="CAZY Name" value="None" type="string" cy:type="String"/>
    </att>
    <att name="GO Term" type="list" cy:type="List" cy:elementType="String">
      <att name="GO Term" value="None" type="string" cy:type="String"/>
    </att>
    <att name="KEGG ID" value="None" type="string" cy:type="String"/>
    <att name="PATRIC ID" value="None" type="string" cy:type="String"/>
    <att name="STRING ID" value="None" type="string" cy:type="String"/>
    <att name="HMP Body Site" type="list" cy:type="List" cy:elementType="String">
      <att name="HMP Body Site" value="None" type="string" cy:type="String"/>
    </att>
    <att name="HMP Oxygen" value="None" type="string" cy:type="String"/>
    <att name="P01 gDNA" value="False" type="string" cy:type="String"/>
    <att name="Sequence Status" value="complete" type="string" cy:type="String"/>
    <att name="Neighborhood Connectivity" value="0.0" type="real" cy:type="Double"/>
    <att name="Neighbor Pfam Families" type="list" cy:type="List" cy:elementType="String">
      <att name="Neighbor Pfam Families" value="PF00009" type="string" cy:type="String"/>
      <att name="Neighbor Pfam Families" value="PF00056" type="string" cy:type="String"/>
      <att name="Neighbor Pfam Families" value="PF00106" type="string" cy:type="String"/>
      <att name="Neighbor Pfam Families" value="PF00248" type="string" cy:type="String"/>
      <att name="Neighbor Pfam Families" value="PF00285" type="string" cy:type="String"/>
      <att name="Neighbor Pfam Families" value="PF00330" type="string" cy:type="String"/>
      <att name="Neighbor Pfam Families" value="PF00392" type="string" cy:type="String"/>
      <att name="Neighbor Pfam Families" value="PF00890" type="string" cy:type="String"/>
      <att name="Neighbor Pfam Families" value="PF01127" type="string" cy:type="String"/>
      <att name="Neighbor Pfam Families" value="PF01266" type="string" cy:type="String"/>
      <att name="Neighbor Pfam Families" value="PF01507" type="string" cy:type="String"/>
      <att name="Neighbor Pfam Families" value="PF01583" type="string" cy:type="String"/>
      <att name="Neighbor Pfam Families" value="PF02824" type="string" cy:type="String"/>
      <att name="Neighbor Pfam Families" value="PF02866" type="string" cy:type="String"/>
      <att name="Neighbor Pfam Families" value="PF02910" type="string" cy:type="String"/>
      <att name="Neighbor Pfam Families" value="PF03328" type="string" cy:type="String"/>
      <att name="Neighbor Pfam Families" value="PF03937" type="string" cy:type="String"/>
      <att name="Neighbor Pfam Families" value="PF04607" type="string" cy:type="String"/>
      <att name="Neighbor Pfam Families" value="PF06434" type="string" cy:type="String"/>
      <att name="Neighbor Pfam Families" value="PF07690" type="string" cy:type="String"/>
      <att name="Neighbor Pfam Families" value="PF07702" type="string" cy:type="String"/>
      <att name="Neighbor Pfam Families" value="PF11791" type="string" cy:type="String"/>
      <att name="Neighbor Pfam Families" value="PF12697" type="string" cy:type="String"/>
      <att name="Neighbor Pfam Families" value="PF13085" type="string" cy:type="String"/>
      <att name="Neighbor Pfam Families" value="PF13237" type="string" cy:type="String"/>
      <att name="Neighbor Pfam Families" value="PF13291" type="string" cy:type="String"/>
      <att name="Neighbor Pfam Families" value="PF13328" type="string" cy:type="String"/>
      <att name="Neighbor Pfam Families" value="PF13649" type="string" cy:type="String"/>
    </att>
    <att name="Neighbor InterPro Families" type="list" cy:type="List" cy:elementType="String">
      <att name="Neighbor InterPro Families" value="IPR000073" type="string" cy:type="String"/>
      <att name="Neighbor InterPro Families" value="IPR000524" type="string" cy:type="String"/>
      <att name="Neighbor InterPro Families" value="IPR000701" type="string" cy:type="String"/>
      <att name="Neighbor InterPro Families" value="IPR000795" type="string" cy:type="String"/>
      <att name="Neighbor InterPro Families" value="IPR001030" type="string" cy:type="String"/>
      <att name="Neighbor InterPro Families" value="IPR001041" type="string" cy:type="String"/>
      <att name="Neighbor InterPro Families" value="IPR001236" type="string" cy:type="String"/>
      <att name="Neighbor InterPro Families" value="IPR001557" type="string" cy:type="String"/>
      <att name="Neighbor InterPro Families" value="IPR002020" type="string" cy:type="String"/>
      <att name="Neighbor InterPro Families" value="IPR002347" type="string" cy:type="String"/>
      <att name="Neighbor InterPro Families" value="IPR002500" type="string" cy:type="String"/>
      <att name="Neighbor InterPro Families" value="IPR002891" type="string" cy:type="String"/>
      <att name="Neighbor InterPro Families" value="IPR002912" type="string" cy:type="String"/>
      <att name="Neighbor InterPro Families" value="IPR003953" type="string" cy:type="String"/>
      <att name="Neighbor InterPro Families" value="IPR004095" type="string" cy:type="String"/>
      <att name="Neighbor InterPro Families" value="IPR004406" type="string" cy:type="String"/>
      <att name="Neighbor InterPro Families" value="IPR004489" type="string" cy:type="String"/>
      <att name="Neighbor InterPro Families" value="IPR004811" type="string" cy:type="String"/>
      <att name="Neighbor InterPro Families" value="IPR005000" type="string" cy:type="String"/>
      <att name="Neighbor InterPro Families" value="IPR005631" type="string" cy:type="String"/>
      <att name="Neighbor InterPro Families" value="IPR006076" type="string" cy:type="String"/>
      <att name="Neighbor InterPro Families" value="IPR007685" type="string" cy:type="String"/>
      <att name="Neighbor InterPro Families" value="IPR009000" type="string" cy:type="String"/>
      <att name="Neighbor InterPro Families" value="IPR009001" type="string" cy:type="String"/>
      <att name="Neighbor InterPro Families" value="IPR009051" type="string" cy:type="String"/>
      <att name="Neighbor InterPro Families" value="IPR010945" type="string" cy:type="String"/>
      <att name="Neighbor InterPro Families" value="IPR010953" type="string" cy:type="String"/>
      <att name="Neighbor InterPro Families" value="IPR011281" type="string" cy:type="String"/>
      <att name="Neighbor InterPro Families" value="IPR011294" type="string" cy:type="String"/>
      <att name="Neighbor InterPro Families" value="IPR011663" type="string" cy:type="String"/>
      <att name="Neighbor InterPro Families" value="IPR011701" type="string" cy:type="String"/>
      <att name="Neighbor InterPro Families" value="IPR011779" type="string" cy:type="String"/>
      <att name="Neighbor InterPro Families" value="IPR011784" type="string" cy:type="String"/>
      <att name="Neighbor InterPro Families" value="IPR012675" type="string" cy:type="String"/>
      <att name="Neighbor InterPro Families" value="IPR012676" type="string" cy:type="String"/>
      <att name="Neighbor InterPro Families" value="IPR014006" type="string" cy:type="String"/>
      <att name="Neighbor InterPro Families" value="IPR014312" type="string" cy:type="String"/>
      <att name="Neighbor InterPro Families" value="IPR014314" type="string" cy:type="String"/>
      <att name="Neighbor InterPro Families" value="IPR014729" type="string" cy:type="String"/>
      <att name="Neighbor InterPro Families" value="IPR015813" type="string" cy:type="String"/>
      <att name="Neighbor InterPro Families" value="IPR015928" type="string" cy:type="String"/>
      <att name="Neighbor InterPro Families" value="IPR015929" type="string" cy:type="String"/>
      <att name="Neighbor InterPro Families" value="IPR015931" type="string" cy:type="String"/>
      <att name="Neighbor InterPro Families" value="IPR015932" type="string" cy:type="String"/>
      <att name="Neighbor InterPro Families" value="IPR015933" type="string" cy:type="String"/>
      <att name="Neighbor InterPro Families" value="IPR015939" type="string" cy:type="String"/>
      <att name="Neighbor InterPro Families" value="IPR015955" type="string" cy:type="String"/>
      <att name="Neighbor InterPro Families" value="IPR016142" type="string" cy:type="String"/>
      <att name="Neighbor InterPro Families" value="IPR016143" type="string" cy:type="String"/>
      <att name="Neighbor InterPro Families" value="IPR017896" type="string" cy:type="String"/>
      <att name="Neighbor InterPro Families" value="IPR020846" type="string" cy:type="String"/>
      <att name="Neighbor InterPro Families" value="IPR022383" type="string" cy:type="String"/>
      <att name="Neighbor InterPro Families" value="IPR023149" type="string" cy:type="String"/>
      <att name="Neighbor InterPro Families" value="IPR023210" type="string" cy:type="String"/>
      <att name="Neighbor InterPro Families" value="IPR023506" type="string" cy:type="String"/>
      <att name="Neighbor InterPro Families" value="IPR024176" type="string" cy:type="String"/>
      <att name="Neighbor InterPro Families" value="IPR025192" type="string" cy:type="String"/>
      <att name="Neighbor InterPro Families" value="IPR027417" type="string" cy:type="String"/>
      <att name="Neighbor InterPro Families" value="IPR027477" type="string" cy:type="String"/>
      <att name="Neighbor InterPro Families" value="IPR028978" type="string" cy:type="String"/>
      <att name="Neighbor InterPro Families" value="IPR029058" type="string" cy:type="String"/>
      <att name="Neighbor InterPro Families" value="IPR029063" type="string" cy:type="String"/>
      <att name="Neighbor InterPro Families" value="IPR033655" type="string" cy:type="String"/>
      <att name="Neighbor InterPro Families" value="IPR034804" type="string" cy:type="String"/>
      <att name="Neighbor InterPro Families" value="IPR036008" type="string" cy:type="String"/>
      <att name="Neighbor InterPro Families" value="IPR036010" type="string" cy:type="String"/>
      <att name="Neighbor InterPro Families" value="IPR036188" type="string" cy:type="String"/>
      <att name="Neighbor InterPro Families" value="IPR036259" type="string" cy:type="String"/>
      <att name="Neighbor InterPro Families" value="IPR036288" type="string" cy:type="String"/>
      <att name="Neighbor InterPro Families" value="IPR036291" type="string" cy:type="String"/>
      <att name="Neighbor InterPro Families" value="IPR036388" type="string" cy:type="String"/>
      <att name="Neighbor InterPro Families" value="IPR036390" type="string" cy:type="String"/>
      <att name="Neighbor InterPro Families" value="IPR036714" type="string" cy:type="String"/>
      <att name="Neighbor InterPro Families" value="IPR036812" type="string" cy:type="String"/>
      <att name="Neighbor InterPro Families" value="IPR036969" type="string" cy:type="String"/>
      <att name="Neighbor InterPro Families" value="IPR037099" type="string" cy:type="String"/>
      <att name="Neighbor InterPro Families" value="IPR040186" type="string" cy:type="String"/>
      <att name="Neighbor InterPro Families" value="IPR040442" type="string" cy:type="String"/>
      <att name="Neighbor InterPro Families" value="IPR041698" type="string" cy:type="String"/>
      <att name="Neighbor InterPro Families" value="IPR041757" type="string" cy:type="String"/>
      <att name="Neighbor InterPro Families" value="IPR043519" type="string" cy:type="String"/>
      <att name="Neighbor InterPro Families" value="IPR044138" type="string" cy:type="String"/>
      <att name="Neighbor InterPro Families" value="IPR044139" type="string" cy:type="String"/>
    </att>
    <att name="Singleton Number" type="integer" cy:type="Integer"/>
    <att name="Natural Product Cluster Type:" value="Micromonospora/Streptomyces (NRPS)" type="string" cy:type="String"/>
    <graphics h="20.0" width="0.0" y="-217.88278853274093" x="-154.63318523220138" w="20.0" type="ELLIPSE" z="0.0" outline="#CCCCCC" fill="#FFA500">
      <att name="NODE_CUSTOMGRAPHICS_7" value="org.cytoscape.ding.customgraphics.NullCustomGraphics,0,[ Remove Graphics ]," type="string" cy:type="String"/>
      <att name="NODE_CUSTOMGRAPHICS_SIZE_5" value="35.0" type="string" cy:type="String"/>
      <att name="NODE_BORDER_TRANSPARENCY" value="255" type="string" cy:type="String"/>
      <att name="NODE_TOOLTIP" value="" type="string" cy:type="String"/>
      <att name="NODE_CUSTOMGRAPHICS_POSITION_7" value="C,C,c,0.00,0.00" type="string" cy:type="String"/>
      <att name="NODE_CUSTOMGRAPHICS_SIZE_7" value="35.0" type="string" cy:type="String"/>
      <att name="NODE_CUSTOMGRAPHICS_SIZE_1" value="35.0" type="string" cy:type="String"/>
      <att name="NODE_CUSTOMGRAPHICS_POSITION_5" value="C,C,c,0.00,0.00" type="string" cy:type="String"/>
      <att name="NODE_BORDER_STROKE" value="SOLID" type="string" cy:type="String"/>
      <att name="NODE_LABEL_FONT_SIZE" value="12" type="string" cy:type="String"/>
      <att name="NODE_CUSTOMGRAPHICS_3" value="org.cytoscape.ding.customgraphics.NullCustomGraphics,0,[ Remove Graphics ]," type="string" cy:type="String"/>
      <att name="NODE_LABEL_COLOR" value="#000000" type="string" cy:type="String"/>
      <att name="NODE_VISIBLE" value="true" type="string" cy:type="String"/>
      <att name="NODE_LABEL_FONT_FACE" value="SansSerif.plain,plain,12" type="string" cy:type="String"/>
      <att name="NODE_SELECTED" value="false" type="string" cy:type="String"/>
      <att name="NODE_CUSTOMGRAPHICS_POSITION_9" value="C,C,c,0.00,0.00" type="string" cy:type="String"/>
      <att name="NODE_CUSTOMGRAPHICS_POSITION_1" value="C,C,c,0.00,0.00" type="string" cy:type="String"/>
      <att name="NODE_CUSTOMGRAPHICS_9" value="org.cytoscape.ding.customgraphics.NullCustomGraphics,0,[ Remove Graphics ]," type="string" cy:type="String"/>
      <att name="NODE_CUSTOMGRAPHICS_SIZE_9" value="35.0" type="string" cy:type="String"/>
      <att name="NODE_CUSTOMGRAPHICS_5" value="org.cytoscape.ding.customgraphics.NullCustomGraphics,0,[ Remove Graphics ]," type="string" cy:type="String"/>
      <att name="NODE_LABEL" value="" type="string" cy:type="String"/>
      <att name="NODE_CUSTOMGRAPHICS_SIZE_4" value="35.0" type="string" cy:type="String"/>
      <att name="NODE_CUSTOMGRAPHICS_POSITION_8" value="C,C,c,0.00,0.00" type="string" cy:type="String"/>
      <att name="NODE_LABEL_TRANSPARENCY" value="255" type="string" cy:type="String"/>
      <att name="NODE_CUSTOMGRAPHICS_8" value="org.cytoscape.ding.customgraphics.NullCustomGraphics,0,[ Remove Graphics ]," type="string" cy:type="String"/>
      <att name="NODE_CUSTOMGRAPHICS_SIZE_8" value="35.0" type="string" cy:type="String"/>
      <att name="NODE_CUSTOMGRAPHICS_SIZE_3" value="35.0" type="string" cy:type="String"/>
      <att name="NODE_CUSTOMGRAPHICS_1" value="org.cytoscape.ding.customgraphics.NullCustomGraphics,0,[ Remove Graphics ]," type="string" cy:type="String"/>
      <att name="NODE_CUSTOMGRAPHICS_SIZE_2" value="35.0" type="string" cy:type="String"/>
      <att name="COMPOUND_NODE_PADDING" value="10.0" type="string" cy:type="String"/>
      <att name="NODE_LABEL_POSITION" value="C,C,c,0.00,0.00" type="string" cy:type="String"/>
      <att name="COMPOUND_NODE_SHAPE" value="ROUND_RECTANGLE" type="string" cy:type="String"/>
      <att name="NODE_DEPTH" value="0.0" type="string" cy:type="String"/>
      <att name="NODE_LABEL_WIDTH" value="200.0" type="string" cy:type="String"/>
      <att name="NODE_CUSTOMGRAPHICS_POSITION_3" value="C,C,c,0.00,0.00" type="string" cy:type="String"/>
      <att name="NODE_CUSTOMGRAPHICS_2" value="org.cytoscape.ding.customgraphics.NullCustomGraphics,0,[ Remove Graphics ]," type="string" cy:type="String"/>
      <att name="NODE_NESTED_NETWORK_IMAGE_VISIBLE" value="true" type="string" cy:type="String"/>
      <att name="NODE_TRANSPARENCY" value="255" type="string" cy:type="String"/>
      <att name="NODE_CUSTOMGRAPHICS_4" value="org.cytoscape.ding.customgraphics.NullCustomGraphics,0,[ Remove Graphics ]," type="string" cy:type="String"/>
      <att name="NODE_SELECTED_PAINT" value="#FFFF00" type="string" cy:type="String"/>
      <att name="NODE_CUSTOMGRAPHICS_POSITION_2" value="C,C,c,0.00,0.00" type="string" cy:type="String"/>
      <att name="NODE_CUSTOMGRAPHICS_POSITION_4" value="C,C,c,0.00,0.00" type="string" cy:type="String"/>
      <att name="NODE_CUSTOMGRAPHICS_POSITION_6" value="C,C,c,0.00,0.00" type="string" cy:type="String"/>
      <att name="NODE_CUSTOMGRAPHICS_6" value="org.cytoscape.ding.customgraphics.NullCustomGraphics,0,[ Remove Graphics ]," type="string" cy:type="String"/>
      <att name="NODE_CUSTOMGRAPHICS_SIZE_6" value="35.0" type="string" cy:type="String"/>
    </graphics>
  </node>
  <node id="19033" label="A0A1C6W4E3">
    <att name="shared name" value="A0A1C6W4E3" type="string" cy:type="String"/>
    <att name="name" value="A0A1C6W4E3" type="string" cy:type="String"/>
    <att name="selected" value="0" type="boolean" cy:type="Boolean"/>
    <att name="Sequence Source" value="BLASTHIT" type="string" cy:type="String"/>
    <att name="Sequence Count Cluster Number" value="3" type="integer" cy:type="Integer"/>
    <att name="Node Count Cluster Number" value="3" type="integer" cy:type="Integer"/>
    <att name="Cluster Sequence Count" value="24" type="integer" cy:type="Integer"/>
    <att name="Cluster Node Count" value="24" type="integer" cy:type="Integer"/>
    <att name="node.fillColor" value="#FFA500" type="string" cy:type="String"/>
    <att name="Node Count Fill Color" value="#FFA500" type="string" cy:type="String"/>
    <att name="Present in ENA Database?" value="true" type="string" cy:type="String"/>
    <att name="Genome Neighbors in ENA Database?" value="true" type="string" cy:type="String"/>
    <att name="ENA Database Genome ID" value="FMIC01000002" type="string" cy:type="String"/>
    <att name="Organism" value="Micromonospora peucetia." type="string" cy:type="String"/>
    <att name="Taxonomy ID" value="47871" type="string" cy:type="String"/>
    <att name="UniProt Annotation Status" value="TrEMBL" type="string" cy:type="String"/>
    <att name="Description" type="list" cy:type="List" cy:elementType="String">
      <att name="Description" value="Phage major capsid protein" type="string" cy:type="String"/>
      <att name="Description" value=" HK97 family" type="string" cy:type="String"/>
    </att>
    <att name="Swissprot Description" value="NA" type="string" cy:type="String"/>
    <att name="Sequence Length" value="293" type="integer" cy:type="Integer"/>
    <att name="Gene Name" value="GA0070608_5677" type="string" cy:type="String"/>
    <att name="NCBI IDs" type="list" cy:type="List" cy:elementType="String">
      <att name="NCBI IDs" value="EMBL-CDS:SCL73402.1" type="string" cy:type="String"/>
    </att>
    <att name="Superkingdom" value="Bacteria" type="string" cy:type="String"/>
    <att name="Kingdom" value="Terrabacteria group" type="string" cy:type="String"/>
    <att name="Phylum" value="Actinobacteria" type="string" cy:type="String"/>
    <att name="Class" value="Actinobacteria" type="string" cy:type="String"/>
    <att name="Order" value="Micromonosporales" type="string" cy:type="String"/>
    <att name="Family" value="Micromonosporaceae" type="string" cy:type="String"/>
    <att name="Genus" value="Micromonospora" type="string" cy:type="String"/>
    <att name="Species" value="Micromonospora peucetia" type="string" cy:type="String"/>
    <att name="EC" value="None" type="string" cy:type="String"/>
    <att name="PFAM" type="list" cy:type="List" cy:elementType="String">
      <att name="PFAM" value="PF05065" type="string" cy:type="String"/>
    </att>
    <att name="PDB" type="list" cy:type="List" cy:elementType="String">
      <att name="PDB" value="None" type="string" cy:type="String"/>
    </att>
    <att name="InterPro (Domain)" value="None" type="string" cy:type="String"/>
    <att name="InterPro (Family)" value="IPR024455" type="string" cy:type="String"/>
    <att name="InterPro (Homologous Superfamily)" value="None" type="string" cy:type="String"/>
    <att name="InterPro (Other)" type="list" cy:type="List" cy:elementType="String">
      <att name="InterPro (Other)" value="None" type="string" cy:type="String"/>
    </att>
    <att name="BRENDA ID" value="None" type="string" cy:type="String"/>
    <att name="CAZY Name" type="list" cy:type="List" cy:elementType="String">
      <att name="CAZY Name" value="None" type="string" cy:type="String"/>
    </att>
    <att name="GO Term" type="list" cy:type="List" cy:elementType="String">
      <att name="GO Term" value="None" type="string" cy:type="String"/>
    </att>
    <att name="KEGG ID" value="None" type="string" cy:type="String"/>
    <att name="PATRIC ID" value="None" type="string" cy:type="String"/>
    <att name="STRING ID" value="None" type="string" cy:type="String"/>
    <att name="HMP Body Site" type="list" cy:type="List" cy:elementType="String">
      <att name="HMP Body Site" value="None" type="string" cy:type="String"/>
    </att>
    <att name="HMP Oxygen" value="None" type="string" cy:type="String"/>
    <att name="P01 gDNA" value="False" type="string" cy:type="String"/>
    <att name="Sequence Status" value="complete" type="string" cy:type="String"/>
    <att name="Neighborhood Connectivity" value="0.0" type="real" cy:type="Double"/>
    <att name="Neighbor Pfam Families" type="list" cy:type="List" cy:elementType="String">
      <att name="Neighbor Pfam Families" value="PF00067" type="string" cy:type="String"/>
      <att name="Neighbor Pfam Families" value="PF00109" type="string" cy:type="String"/>
      <att name="Neighbor Pfam Families" value="PF00171" type="string" cy:type="String"/>
```
