## Supplementary Data 2 for "Large-scale computational discovery and analysis of virus-derived microbial nanocompartments": Family_3_SSN.xgmml (part 3 of 7)

```
      <att name="Neighbor Pfam Families" value="PF00248" type="string" cy:type="String"/>
      <att name="Neighbor Pfam Families" value="PF00356" type="string" cy:type="String"/>
      <att name="Neighbor Pfam Families" value="PF00400" type="string" cy:type="String"/>
      <att name="Neighbor Pfam Families" value="PF00480" type="string" cy:type="String"/>
      <att name="Neighbor Pfam Families" value="PF00501" type="string" cy:type="String"/>
      <att name="Neighbor Pfam Families" value="PF00528" type="string" cy:type="String"/>
      <att name="Neighbor Pfam Families" value="PF00550" type="string" cy:type="String"/>
      <att name="Neighbor Pfam Families" value="PF00557" type="string" cy:type="String"/>
      <att name="Neighbor Pfam Families" value="PF00696" type="string" cy:type="String"/>
      <att name="Neighbor Pfam Families" value="PF00698" type="string" cy:type="String"/>
      <att name="Neighbor Pfam Families" value="PF00754" type="string" cy:type="String"/>
      <att name="Neighbor Pfam Families" value="PF00931" type="string" cy:type="String"/>
      <att name="Neighbor Pfam Families" value="PF01471" type="string" cy:type="String"/>
      <att name="Neighbor Pfam Families" value="PF01547" type="string" cy:type="String"/>
      <att name="Neighbor Pfam Families" value="PF02311" type="string" cy:type="String"/>
      <att name="Neighbor Pfam Families" value="PF02801" type="string" cy:type="String"/>
      <att name="Neighbor Pfam Families" value="PF04131" type="string" cy:type="String"/>
      <att name="Neighbor Pfam Families" value="PF04402" type="string" cy:type="String"/>
      <att name="Neighbor Pfam Families" value="PF05977" type="string" cy:type="String"/>
      <att name="Neighbor Pfam Families" value="PF07993" type="string" cy:type="String"/>
      <att name="Neighbor Pfam Families" value="PF08659" type="string" cy:type="String"/>
      <att name="Neighbor Pfam Families" value="PF12831" type="string" cy:type="String"/>
      <att name="Neighbor Pfam Families" value="PF12833" type="string" cy:type="String"/>
      <att name="Neighbor Pfam Families" value="PF13193" type="string" cy:type="String"/>
      <att name="Neighbor Pfam Families" value="PF13370" type="string" cy:type="String"/>
      <att name="Neighbor Pfam Families" value="PF13377" type="string" cy:type="String"/>
      <att name="Neighbor Pfam Families" value="PF13517" type="string" cy:type="String"/>
      <att name="Neighbor Pfam Families" value="PF13552" type="string" cy:type="String"/>
      <att name="Neighbor Pfam Families" value="PF13560" type="string" cy:type="String"/>
      <att name="Neighbor Pfam Families" value="PF13649" type="string" cy:type="String"/>
    </att>
    <att name="Neighbor InterPro Families" type="list" cy:type="List" cy:elementType="String">
      <att name="Neighbor InterPro Families" value="IPR000421" type="string" cy:type="String"/>
      <att name="Neighbor InterPro Families" value="IPR000515" type="string" cy:type="String"/>
      <att name="Neighbor InterPro Families" value="IPR000600" type="string" cy:type="String"/>
      <att name="Neighbor InterPro Families" value="IPR000843" type="string" cy:type="String"/>
      <att name="Neighbor InterPro Families" value="IPR000873" type="string" cy:type="String"/>
      <att name="Neighbor InterPro Families" value="IPR000965" type="string" cy:type="String"/>
      <att name="Neighbor InterPro Families" value="IPR000994" type="string" cy:type="String"/>
      <att name="Neighbor InterPro Families" value="IPR001048" type="string" cy:type="String"/>
      <att name="Neighbor InterPro Families" value="IPR001057" type="string" cy:type="String"/>
      <att name="Neighbor InterPro Families" value="IPR001080" type="string" cy:type="String"/>
      <att name="Neighbor InterPro Families" value="IPR001128" type="string" cy:type="String"/>
      <att name="Neighbor InterPro Families" value="IPR001227" type="string" cy:type="String"/>
      <att name="Neighbor InterPro Families" value="IPR001387" type="string" cy:type="String"/>
      <att name="Neighbor InterPro Families" value="IPR001714" type="string" cy:type="String"/>
      <att name="Neighbor InterPro Families" value="IPR002182" type="string" cy:type="String"/>
      <att name="Neighbor InterPro Families" value="IPR002397" type="string" cy:type="String"/>
      <att name="Neighbor InterPro Families" value="IPR002467" type="string" cy:type="String"/>
      <att name="Neighbor InterPro Families" value="IPR002477" type="string" cy:type="String"/>
      <att name="Neighbor InterPro Families" value="IPR002478" type="string" cy:type="String"/>
      <att name="Neighbor InterPro Families" value="IPR003313" type="string" cy:type="String"/>
      <att name="Neighbor InterPro Families" value="IPR005288" type="string" cy:type="String"/>
      <att name="Neighbor InterPro Families" value="IPR005715" type="string" cy:type="String"/>
      <att name="Neighbor InterPro Families" value="IPR006059" type="string" cy:type="String"/>
      <att name="Neighbor InterPro Families" value="IPR007260" type="string" cy:type="String"/>
      <att name="Neighbor InterPro Families" value="IPR007497" type="string" cy:type="String"/>
      <att name="Neighbor InterPro Families" value="IPR008928" type="string" cy:type="String"/>
      <att name="Neighbor InterPro Families" value="IPR008979" type="string" cy:type="String"/>
      <att name="Neighbor InterPro Families" value="IPR009057" type="string" cy:type="String"/>
      <att name="Neighbor InterPro Families" value="IPR009081" type="string" cy:type="String"/>
      <att name="Neighbor InterPro Families" value="IPR010071" type="string" cy:type="String"/>
      <att name="Neighbor InterPro Families" value="IPR010080" type="string" cy:type="String"/>
      <att name="Neighbor InterPro Families" value="IPR010290" type="string" cy:type="String"/>
      <att name="Neighbor InterPro Families" value="IPR010982" type="string" cy:type="String"/>
      <att name="Neighbor InterPro Families" value="IPR011060" type="string" cy:type="String"/>
      <att name="Neighbor InterPro Families" value="IPR011529" type="string" cy:type="String"/>
      <att name="Neighbor InterPro Families" value="IPR011989" type="string" cy:type="String"/>
      <att name="Neighbor InterPro Families" value="IPR012134" type="string" cy:type="String"/>
      <att name="Neighbor InterPro Families" value="IPR013120" type="string" cy:type="String"/>
      <att name="Neighbor InterPro Families" value="IPR013785" type="string" cy:type="String"/>
      <att name="Neighbor InterPro Families" value="IPR013968" type="string" cy:type="String"/>
      <att name="Neighbor InterPro Families" value="IPR014030" type="string" cy:type="String"/>
      <att name="Neighbor InterPro Families" value="IPR014031" type="string" cy:type="String"/>
      <att name="Neighbor InterPro Families" value="IPR014043" type="string" cy:type="String"/>
      <att name="Neighbor InterPro Families" value="IPR014710" type="string" cy:type="String"/>
      <att name="Neighbor InterPro Families" value="IPR015590" type="string" cy:type="String"/>
      <att name="Neighbor InterPro Families" value="IPR015943" type="string" cy:type="String"/>
      <att name="Neighbor InterPro Families" value="IPR015947" type="string" cy:type="String"/>
      <att name="Neighbor InterPro Families" value="IPR016024" type="string" cy:type="String"/>
      <att name="Neighbor InterPro Families" value="IPR016032" type="string" cy:type="String"/>
      <att name="Neighbor InterPro Families" value="IPR016035" type="string" cy:type="String"/>
      <att name="Neighbor InterPro Families" value="IPR016036" type="string" cy:type="String"/>
      <att name="Neighbor InterPro Families" value="IPR016039" type="string" cy:type="String"/>
      <att name="Neighbor InterPro Families" value="IPR016161" type="string" cy:type="String"/>
      <att name="Neighbor InterPro Families" value="IPR016162" type="string" cy:type="String"/>
      <att name="Neighbor InterPro Families" value="IPR016163" type="string" cy:type="String"/>
      <att name="Neighbor InterPro Families" value="IPR017986" type="string" cy:type="String"/>
      <att name="Neighbor InterPro Families" value="IPR018060" type="string" cy:type="String"/>
      <att name="Neighbor InterPro Families" value="IPR020806" type="string" cy:type="String"/>
      <att name="Neighbor InterPro Families" value="IPR020807" type="string" cy:type="String"/>
      <att name="Neighbor InterPro Families" value="IPR020841" type="string" cy:type="String"/>
      <att name="Neighbor InterPro Families" value="IPR020846" type="string" cy:type="String"/>
      <att name="Neighbor InterPro Families" value="IPR023210" type="string" cy:type="String"/>
      <att name="Neighbor InterPro Families" value="IPR025110" type="string" cy:type="String"/>
      <att name="Neighbor InterPro Families" value="IPR025394" type="string" cy:type="String"/>
      <att name="Neighbor InterPro Families" value="IPR027417" type="string" cy:type="String"/>
      <att name="Neighbor InterPro Families" value="IPR028082" type="string" cy:type="String"/>
      <att name="Neighbor InterPro Families" value="IPR029063" type="string" cy:type="String"/>
      <att name="Neighbor InterPro Families" value="IPR032821" type="string" cy:type="String"/>
      <att name="Neighbor InterPro Families" value="IPR035906" type="string" cy:type="String"/>
      <att name="Neighbor InterPro Families" value="IPR036005" type="string" cy:type="String"/>
      <att name="Neighbor InterPro Families" value="IPR036188" type="string" cy:type="String"/>
      <att name="Neighbor InterPro Families" value="IPR036249" type="string" cy:type="String"/>
      <att name="Neighbor InterPro Families" value="IPR036259" type="string" cy:type="String"/>
      <att name="Neighbor InterPro Families" value="IPR036291" type="string" cy:type="String"/>
      <att name="Neighbor InterPro Families" value="IPR036322" type="string" cy:type="String"/>
      <att name="Neighbor InterPro Families" value="IPR036365" type="string" cy:type="String"/>
      <att name="Neighbor InterPro Families" value="IPR036366" type="string" cy:type="String"/>
      <att name="Neighbor InterPro Families" value="IPR036388" type="string" cy:type="String"/>
      <att name="Neighbor InterPro Families" value="IPR036393" type="string" cy:type="String"/>
      <att name="Neighbor InterPro Families" value="IPR036396" type="string" cy:type="String"/>
      <att name="Neighbor InterPro Families" value="IPR036736" type="string" cy:type="String"/>
      <att name="Neighbor InterPro Families" value="IPR036812" type="string" cy:type="String"/>
      <att name="Neighbor InterPro Families" value="IPR036974" type="string" cy:type="String"/>
      <att name="Neighbor InterPro Families" value="IPR037923" type="string" cy:type="String"/>
      <att name="Neighbor InterPro Families" value="IPR041698" type="string" cy:type="String"/>
      <att name="Neighbor InterPro Families" value="IPR042099" type="string" cy:type="String"/>
      <att name="Neighbor InterPro Families" value="IPR042104" type="string" cy:type="String"/>
      <att name="Neighbor InterPro Families" value="IPR043129" type="string" cy:type="String"/>
    </att>
    <att name="Singleton Number" type="integer" cy:type="Integer"/>
    <att name="Natural Product Cluster Type:" value="Micromonospora/Streptomyces (NRPS)" type="string" cy:type="String"/>
    <graphics h="20.0" width="0.0" y="-161.88278853274093" x="-156.63318523220138" w="20.0" type="ELLIPSE" z="0.0" outline="#CCCCCC" fill="#FFA500">
      <att name="NODE_CUSTOMGRAPHICS_7" value="org.cytoscape.ding.customgraphics.NullCustomGraphics,0,[ Remove Graphics ]," type="string" cy:type="String"/>
      <att name="NODE_CUSTOMGRAPHICS_SIZE_5" value="35.0" type="string" cy:type="String"/>
      <att name="NODE_BORDER_TRANSPARENCY" value="255" type="string" cy:type="String"/>
      <att name="NODE_TOOLTIP" value="" type="string" cy:type="String"/>
      <att name="NODE_CUSTOMGRAPHICS_POSITION_7" value="C,C,c,0.00,0.00" type="string" cy:type="String"/>
      <att name="NODE_CUSTOMGRAPHICS_SIZE_7" value="35.0" type="string" cy:type="String"/>
      <att name="NODE_CUSTOMGRAPHICS_SIZE_1" value="35.0" type="string" cy:type="String"/>
      <att name="NODE_CUSTOMGRAPHICS_POSITION_5" value="C,C,c,0.00,0.00" type="string" cy:type="String"/>
      <att name="NODE_BORDER_STROKE" value="SOLID" type="string" cy:type="String"/>
      <att name="NODE_LABEL_FONT_SIZE" value="12" type="string" cy:type="String"/>
      <att name="NODE_CUSTOMGRAPHICS_3" value="org.cytoscape.ding.customgraphics.NullCustomGraphics,0,[ Remove Graphics ]," type="string" cy:type="String"/>
      <att name="NODE_LABEL_COLOR" value="#000000" type="string" cy:type="String"/>
      <att name="NODE_VISIBLE" value="true" type="string" cy:type="String"/>
      <att name="NODE_LABEL_FONT_FACE" value="SansSerif.plain,plain,12" type="string" cy:type="String"/>
      <att name="NODE_SELECTED" value="false" type="string" cy:type="String"/>
      <att name="NODE_CUSTOMGRAPHICS_POSITION_9" value="C,C,c,0.00,0.00" type="string" cy:type="String"/>
      <att name="NODE_CUSTOMGRAPHICS_POSITION_1" value="C,C,c,0.00,0.00" type="string" cy:type="String"/>
      <att name="NODE_CUSTOMGRAPHICS_9" value="org.cytoscape.ding.customgraphics.NullCustomGraphics,0,[ Remove Graphics ]," type="string" cy:type="String"/>
      <att name="NODE_CUSTOMGRAPHICS_SIZE_9" value="35.0" type="string" cy:type="String"/>
      <att name="NODE_CUSTOMGRAPHICS_5" value="org.cytoscape.ding.customgraphics.NullCustomGraphics,0,[ Remove Graphics ]," type="string" cy:type="String"/>
      <att name="NODE_LABEL" value="" type="string" cy:type="String"/>
      <att name="NODE_CUSTOMGRAPHICS_SIZE_4" value="35.0" type="string" cy:type="String"/>
      <att name="NODE_CUSTOMGRAPHICS_POSITION_8" value="C,C,c,0.00,0.00" type="string" cy:type="String"/>
      <att name="NODE_LABEL_TRANSPARENCY" value="255" type="string" cy:type="String"/>
      <att name="NODE_CUSTOMGRAPHICS_8" value="org.cytoscape.ding.customgraphics.NullCustomGraphics,0,[ Remove Graphics ]," type="string" cy:type="String"/>
      <att name="NODE_CUSTOMGRAPHICS_SIZE_8" value="35.0" type="string" cy:type="String"/>
      <att name="NODE_CUSTOMGRAPHICS_SIZE_3" value="35.0" type="string" cy:type="String"/>
      <att name="NODE_CUSTOMGRAPHICS_1" value="org.cytoscape.ding.customgraphics.NullCustomGraphics,0,[ Remove Graphics ]," type="string" cy:type="String"/>
      <att name="NODE_CUSTOMGRAPHICS_SIZE_2" value="35.0" type="string" cy:type="String"/>
      <att name="COMPOUND_NODE_PADDING" value="10.0" type="string" cy:type="String"/>
      <att name="NODE_LABEL_POSITION" value="C,C,c,0.00,0.00" type="string" cy:type="String"/>
      <att name="COMPOUND_NODE_SHAPE" value="ROUND_RECTANGLE" type="string" cy:type="String"/>
      <att name="NODE_DEPTH" value="0.0" type="string" cy:type="String"/>
      <att name="NODE_LABEL_WIDTH" value="200.0" type="string" cy:type="String"/>
      <att name="NODE_CUSTOMGRAPHICS_POSITION_3" value="C,C,c,0.00,0.00" type="string" cy:type="String"/>
      <att name="NODE_CUSTOMGRAPHICS_2" value="org.cytoscape.ding.customgraphics.NullCustomGraphics,0,[ Remove Graphics ]," type="string" cy:type="String"/>
      <att name="NODE_NESTED_NETWORK_IMAGE_VISIBLE" value="true" type="string" cy:type="String"/>
      <att name="NODE_TRANSPARENCY" value="255" type="string" cy:type="String"/>
      <att name="NODE_CUSTOMGRAPHICS_4" value="org.cytoscape.ding.customgraphics.NullCustomGraphics,0,[ Remove Graphics ]," type="string" cy:type="String"/>
      <att name="NODE_SELECTED_PAINT" value="#FFFF00" type="string" cy:type="String"/>
      <att name="NODE_CUSTOMGRAPHICS_POSITION_2" value="C,C,c,0.00,0.00" type="string" cy:type="String"/>
      <att name="NODE_CUSTOMGRAPHICS_POSITION_4" value="C,C,c,0.00,0.00" type="string" cy:type="String"/>
      <att name="NODE_CUSTOMGRAPHICS_POSITION_6" value="C,C,c,0.00,0.00" type="string" cy:type="String"/>
      <att name="NODE_CUSTOMGRAPHICS_6" value="org.cytoscape.ding.customgraphics.NullCustomGraphics,0,[ Remove Graphics ]," type="string" cy:type="String"/>
      <att name="NODE_CUSTOMGRAPHICS_SIZE_6" value="35.0" type="string" cy:type="String"/>
    </graphics>
  </node>
  <node id="19032" label="A0A1C6VMF2">
    <att name="shared name" value="A0A1C6VMF2" type="string" cy:type="String"/>
    <att name="name" value="A0A1C6VMF2" type="string" cy:type="String"/>
    <att name="selected" value="0" type="boolean" cy:type="Boolean"/>
    <att name="Sequence Source" value="BLASTHIT" type="string" cy:type="String"/>
    <att name="Sequence Count Cluster Number" value="3" type="integer" cy:type="Integer"/>
    <att name="Node Count Cluster Number" value="3" type="integer" cy:type="Integer"/>
    <att name="Cluster Sequence Count" value="24" type="integer" cy:type="Integer"/>
    <att name="Cluster Node Count" value="24" type="integer" cy:type="Integer"/>
    <att name="node.fillColor" value="#FFA500" type="string" cy:type="String"/>
    <att name="Node Count Fill Color" value="#FFA500" type="string" cy:type="String"/>
    <att name="Present in ENA Database?" value="true" type="string" cy:type="String"/>
    <att name="Genome Neighbors in ENA Database?" value="true" type="string" cy:type="String"/>
    <att name="ENA Database Genome ID" value="FMHZ01000002" type="string" cy:type="String"/>
    <att name="Organism" value="Micromonospora citrea." type="string" cy:type="String"/>
    <att name="Taxonomy ID" value="47855" type="string" cy:type="String"/>
    <att name="UniProt Annotation Status" value="TrEMBL" type="string" cy:type="String"/>
    <att name="Description" type="list" cy:type="List" cy:elementType="String">
      <att name="Description" value="Phage major capsid protein" type="string" cy:type="String"/>
      <att name="Description" value=" HK97 family" type="string" cy:type="String"/>
    </att>
    <att name="Swissprot Description" value="NA" type="string" cy:type="String"/>
    <att name="Sequence Length" value="285" type="integer" cy:type="Integer"/>
    <att name="Gene Name" value="GA0070606_4551" type="string" cy:type="String"/>
    <att name="NCBI IDs" type="list" cy:type="List" cy:elementType="String">
      <att name="NCBI IDs" value="EMBL-CDS:SCL67435.1" type="string" cy:type="String"/>
    </att>
    <att name="Superkingdom" value="Bacteria" type="string" cy:type="String"/>
    <att name="Kingdom" value="Terrabacteria group" type="string" cy:type="String"/>
    <att name="Phylum" value="Actinobacteria" type="string" cy:type="String"/>
    <att name="Class" value="Actinobacteria" type="string" cy:type="String"/>
    <att name="Order" value="Micromonosporales" type="string" cy:type="String"/>
    <att name="Family" value="Micromonosporaceae" type="string" cy:type="String"/>
    <att name="Genus" value="Micromonospora" type="string" cy:type="String"/>
    <att name="Species" value="Micromonospora citrea" type="string" cy:type="String"/>
    <att name="EC" value="None" type="string" cy:type="String"/>
    <att name="PFAM" type="list" cy:type="List" cy:elementType="String">
      <att name="PFAM" value="PF05065" type="string" cy:type="String"/>
    </att>
    <att name="PDB" type="list" cy:type="List" cy:elementType="String">
      <att name="PDB" value="None" type="string" cy:type="String"/>
    </att>
    <att name="InterPro (Domain)" value="None" type="string" cy:type="String"/>
    <att name="InterPro (Family)" value="IPR024455" type="string" cy:type="String"/>
    <att name="InterPro (Homologous Superfamily)" value="None" type="string" cy:type="String"/>
    <att name="InterPro (Other)" type="list" cy:type="List" cy:elementType="String">
      <att name="InterPro (Other)" value="None" type="string" cy:type="String"/>
    </att>
    <att name="BRENDA ID" value="None" type="string" cy:type="String"/>
    <att name="CAZY Name" type="list" cy:type="List" cy:elementType="String">
      <att name="CAZY Name" value="None" type="string" cy:type="String"/>
    </att>
    <att name="GO Term" type="list" cy:type="List" cy:elementType="String">
      <att name="GO Term" value="None" type="string" cy:type="String"/>
    </att>
    <att name="KEGG ID" value="None" type="string" cy:type="String"/>
    <att name="PATRIC ID" value="None" type="string" cy:type="String"/>
    <att name="STRING ID" value="None" type="string" cy:type="String"/>
    <att name="HMP Body Site" type="list" cy:type="List" cy:elementType="String">
      <att name="HMP Body Site" value="None" type="string" cy:type="String"/>
    </att>
    <att name="HMP Oxygen" value="None" type="string" cy:type="String"/>
    <att name="P01 gDNA" value="False" type="string" cy:type="String"/>
    <att name="Sequence Status" value="complete" type="string" cy:type="String"/>
    <att name="Neighborhood Connectivity" value="0.0" type="real" cy:type="Double"/>
    <att name="Neighbor Pfam Families" type="list" cy:type="List" cy:elementType="String">
      <att name="Neighbor Pfam Families" value="PF00012" type="string" cy:type="String"/>
      <att name="Neighbor Pfam Families" value="PF00082" type="string" cy:type="String"/>
      <att name="Neighbor Pfam Families" value="PF00089" type="string" cy:type="String"/>
      <att name="Neighbor Pfam Families" value="PF00248" type="string" cy:type="String"/>
      <att name="Neighbor Pfam Families" value="PF00254" type="string" cy:type="String"/>
      <att name="Neighbor Pfam Families" value="PF00293" type="string" cy:type="String"/>
      <att name="Neighbor Pfam Families" value="PF00501" type="string" cy:type="String"/>
      <att name="Neighbor Pfam Families" value="PF00550" type="string" cy:type="String"/>
      <att name="Neighbor Pfam Families" value="PF00574" type="string" cy:type="String"/>
      <att name="Neighbor Pfam Families" value="PF00589" type="string" cy:type="String"/>
      <att name="Neighbor Pfam Families" value="PF00872" type="string" cy:type="String"/>
      <att name="Neighbor Pfam Families" value="PF01042" type="string" cy:type="String"/>
      <att name="Neighbor Pfam Families" value="PF01266" type="string" cy:type="String"/>
      <att name="Neighbor Pfam Families" value="PF01425" type="string" cy:type="String"/>
      <att name="Neighbor Pfam Families" value="PF01433" type="string" cy:type="String"/>
      <att name="Neighbor Pfam Families" value="PF02502" type="string" cy:type="String"/>
      <att name="Neighbor Pfam Families" value="PF03403" type="string" cy:type="String"/>
      <att name="Neighbor Pfam Families" value="PF04909" type="string" cy:type="String"/>
      <att name="Neighbor Pfam Families" value="PF05697" type="string" cy:type="String"/>
      <att name="Neighbor Pfam Families" value="PF05698" type="string" cy:type="String"/>
      <att name="Neighbor Pfam Families" value="PF05729" type="string" cy:type="String"/>
      <att name="Neighbor Pfam Families" value="PF05922" type="string" cy:type="String"/>
      <att name="Neighbor Pfam Families" value="PF06052" type="string" cy:type="String"/>
      <att name="Neighbor Pfam Families" value="PF06245" type="string" cy:type="String"/>
      <att name="Neighbor Pfam Families" value="PF07690" type="string" cy:type="String"/>
      <att name="Neighbor Pfam Families" value="PF07993" type="string" cy:type="String"/>
      <att name="Neighbor Pfam Families" value="PF11838" type="string" cy:type="String"/>
      <att name="Neighbor Pfam Families" value="PF12728" type="string" cy:type="String"/>
      <att name="Neighbor Pfam Families" value="PF13193" type="string" cy:type="String"/>
      <att name="Neighbor Pfam Families" value="PF13360" type="string" cy:type="String"/>
      <att name="Neighbor Pfam Families" value="PF14659" type="string" cy:type="String"/>
      <att name="Neighbor Pfam Families" value="PF17174" type="string" cy:type="String"/>
      <att name="Neighbor Pfam Families" value="PF17900" type="string" cy:type="String"/>
    </att>
    <att name="Neighbor InterPro Families" type="list" cy:type="List" cy:elementType="String">
      <att name="Neighbor InterPro Families" value="IPR000086" type="string" cy:type="String"/>
      <att name="Neighbor InterPro Families" value="IPR000120" type="string" cy:type="String"/>
      <att name="Neighbor InterPro Families" value="IPR000209" type="string" cy:type="String"/>
      <att name="Neighbor InterPro Families" value="IPR000873" type="string" cy:type="String"/>
      <att name="Neighbor InterPro Families" value="IPR001179" type="string" cy:type="String"/>
      <att name="Neighbor InterPro Families" value="IPR001207" type="string" cy:type="String"/>
      <att name="Neighbor InterPro Families" value="IPR001254" type="string" cy:type="String"/>
      <att name="Neighbor InterPro Families" value="IPR001314" type="string" cy:type="String"/>
      <att name="Neighbor InterPro Families" value="IPR001907" type="string" cy:type="String"/>
      <att name="Neighbor InterPro Families" value="IPR001930" type="string" cy:type="String"/>
      <att name="Neighbor InterPro Families" value="IPR002104" type="string" cy:type="String"/>
      <att name="Neighbor InterPro Families" value="IPR003500" type="string" cy:type="String"/>
      <att name="Neighbor InterPro Families" value="IPR004107" type="string" cy:type="String"/>
      <att name="Neighbor InterPro Families" value="IPR005065" type="string" cy:type="String"/>
      <att name="Neighbor InterPro Families" value="IPR005215" type="string" cy:type="String"/>
      <att name="Neighbor InterPro Families" value="IPR006076" type="string" cy:type="String"/>
      <att name="Neighbor InterPro Families" value="IPR006175" type="string" cy:type="String"/>
      <att name="Neighbor InterPro Families" value="IPR006680" type="string" cy:type="String"/>
      <att name="Neighbor InterPro Families" value="IPR007111" type="string" cy:type="String"/>
      <att name="Neighbor InterPro Families" value="IPR008323" type="string" cy:type="String"/>
      <att name="Neighbor InterPro Families" value="IPR008880" type="string" cy:type="String"/>
      <att name="Neighbor InterPro Families" value="IPR008881" type="string" cy:type="String"/>
      <att name="Neighbor InterPro Families" value="IPR009003" type="string" cy:type="String"/>
      <att name="Neighbor InterPro Families" value="IPR009061" type="string" cy:type="String"/>
      <att name="Neighbor InterPro Families" value="IPR009081" type="string" cy:type="String"/>
      <att name="Neighbor InterPro Families" value="IPR010071" type="string" cy:type="String"/>
      <att name="Neighbor InterPro Families" value="IPR010080" type="string" cy:type="String"/>
      <att name="Neighbor InterPro Families" value="IPR010093" type="string" cy:type="String"/>
      <att name="Neighbor InterPro Families" value="IPR010259" type="string" cy:type="String"/>
      <att name="Neighbor InterPro Families" value="IPR010329" type="string" cy:type="String"/>
      <att name="Neighbor InterPro Families" value="IPR010998" type="string" cy:type="String"/>
      <att name="Neighbor InterPro Families" value="IPR011010" type="string" cy:type="String"/>
      <att name="Neighbor InterPro Families" value="IPR011047" type="string" cy:type="String"/>
      <att name="Neighbor InterPro Families" value="IPR011051" type="string" cy:type="String"/>
      <att name="Neighbor InterPro Families" value="IPR011701" type="string" cy:type="String"/>
      <att name="Neighbor InterPro Families" value="IPR011860" type="string" cy:type="String"/>
      <att name="Neighbor InterPro Families" value="IPR012778" type="string" cy:type="String"/>
      <att name="Neighbor InterPro Families" value="IPR013120" type="string" cy:type="String"/>
      <att name="Neighbor InterPro Families" value="IPR013126" type="string" cy:type="String"/>
      <att name="Neighbor InterPro Families" value="IPR013762" type="string" cy:type="String"/>
      <att name="Neighbor InterPro Families" value="IPR014710" type="string" cy:type="String"/>
      <att name="Neighbor InterPro Families" value="IPR014782" type="string" cy:type="String"/>
      <att name="Neighbor InterPro Families" value="IPR015500" type="string" cy:type="String"/>
      <att name="Neighbor InterPro Families" value="IPR015797" type="string" cy:type="String"/>
      <att name="Neighbor InterPro Families" value="IPR020476" type="string" cy:type="String"/>
      <att name="Neighbor InterPro Families" value="IPR020806" type="string" cy:type="String"/>
      <att name="Neighbor InterPro Families" value="IPR020846" type="string" cy:type="String"/>
      <att name="Neighbor InterPro Families" value="IPR023210" type="string" cy:type="String"/>
      <att name="Neighbor InterPro Families" value="IPR023562" type="string" cy:type="String"/>
      <att name="Neighbor InterPro Families" value="IPR023631" type="string" cy:type="String"/>
      <att name="Neighbor InterPro Families" value="IPR024571" type="string" cy:type="String"/>
      <att name="Neighbor InterPro Families" value="IPR025110" type="string" cy:type="String"/>
      <att name="Neighbor InterPro Families" value="IPR027304" type="string" cy:type="String"/>
      <att name="Neighbor InterPro Families" value="IPR027417" type="string" cy:type="String"/>
      <att name="Neighbor InterPro Families" value="IPR029045" type="string" cy:type="String"/>
      <att name="Neighbor InterPro Families" value="IPR029058" type="string" cy:type="String"/>
      <att name="Neighbor InterPro Families" value="IPR032465" type="string" cy:type="String"/>
      <att name="Neighbor InterPro Families" value="IPR032466" type="string" cy:type="String"/>
      <att name="Neighbor InterPro Families" value="IPR032675" type="string" cy:type="String"/>
      <att name="Neighbor InterPro Families" value="IPR033437" type="string" cy:type="String"/>
      <att name="Neighbor InterPro Families" value="IPR034193" type="string" cy:type="String"/>
      <att name="Neighbor InterPro Families" value="IPR035959" type="string" cy:type="String"/>
      <att name="Neighbor InterPro Families" value="IPR036188" type="string" cy:type="String"/>
      <att name="Neighbor InterPro Families" value="IPR036249" type="string" cy:type="String"/>
      <att name="Neighbor InterPro Families" value="IPR036259" type="string" cy:type="String"/>
      <att name="Neighbor InterPro Families" value="IPR036291" type="string" cy:type="String"/>
      <att name="Neighbor InterPro Families" value="IPR036569" type="string" cy:type="String"/>
      <att name="Neighbor InterPro Families" value="IPR036611" type="string" cy:type="String"/>
      <att name="Neighbor InterPro Families" value="IPR036663" type="string" cy:type="String"/>
      <att name="Neighbor InterPro Families" value="IPR036736" type="string" cy:type="String"/>
      <att name="Neighbor InterPro Families" value="IPR036812" type="string" cy:type="String"/>
      <att name="Neighbor InterPro Families" value="IPR036852" type="string" cy:type="String"/>
      <att name="Neighbor InterPro Families" value="IPR036928" type="string" cy:type="String"/>
      <att name="Neighbor InterPro Families" value="IPR037041" type="string" cy:type="String"/>
      <att name="Neighbor InterPro Families" value="IPR037045" type="string" cy:type="String"/>
      <att name="Neighbor InterPro Families" value="IPR041657" type="string" cy:type="String"/>
      <att name="Neighbor InterPro Families" value="IPR042097" type="string" cy:type="String"/>
      <att name="Neighbor InterPro Families" value="IPR042099" type="string" cy:type="String"/>
      <att name="Neighbor InterPro Families" value="IPR043129" type="string" cy:type="String"/>
      <att name="Neighbor InterPro Families" value="IPR043504" type="string" cy:type="String"/>
      <att name="Neighbor InterPro Families" value="IPR044068" type="string" cy:type="String"/>
    </att>
    <att name="Singleton Number" type="integer" cy:type="Integer"/>
    <att name="Natural Product Cluster Type:" value="Micromonospora/Streptomyces (NRPS)" type="string" cy:type="String"/>
    <graphics h="20.0" width="0.0" y="-119.88278853274093" x="-110.63318523220138" w="20.0" type="ELLIPSE" z="0.0" outline="#CCCCCC" fill="#FFA500">
      <att name="NODE_CUSTOMGRAPHICS_7" value="org.cytoscape.ding.customgraphics.NullCustomGraphics,0,[ Remove Graphics ]," type="string" cy:type="String"/>
      <att name="NODE_CUSTOMGRAPHICS_SIZE_5" value="35.0" type="string" cy:type="String"/>
      <att name="NODE_BORDER_TRANSPARENCY" value="255" type="string" cy:type="String"/>
      <att name="NODE_TOOLTIP" value="" type="string" cy:type="String"/>
      <att name="NODE_CUSTOMGRAPHICS_POSITION_7" value="C,C,c,0.00,0.00" type="string" cy:type="String"/>
      <att name="NODE_CUSTOMGRAPHICS_SIZE_7" value="35.0" type="string" cy:type="String"/>
      <att name="NODE_CUSTOMGRAPHICS_SIZE_1" value="35.0" type="string" cy:type="String"/>
      <att name="NODE_CUSTOMGRAPHICS_POSITION_5" value="C,C,c,0.00,0.00" type="string" cy:type="String"/>
      <att name="NODE_BORDER_STROKE" value="SOLID" type="string" cy:type="String"/>
      <att name="NODE_LABEL_FONT_SIZE" value="12" type="string" cy:type="String"/>
      <att name="NODE_CUSTOMGRAPHICS_3" value="org.cytoscape.ding.customgraphics.NullCustomGraphics,0,[ Remove Graphics ]," type="string" cy:type="String"/>
      <att name="NODE_LABEL_COLOR" value="#000000" type="string" cy:type="String"/>
      <att name="NODE_VISIBLE" value="true" type="string" cy:type="String"/>
      <att name="NODE_LABEL_FONT_FACE" value="SansSerif.plain,plain,12" type="string" cy:type="String"/>
      <att name="NODE_SELECTED" value="false" type="string" cy:type="String"/>
      <att name="NODE_CUSTOMGRAPHICS_POSITION_9" value="C,C,c,0.00,0.00" type="string" cy:type="String"/>
      <att name="NODE_CUSTOMGRAPHICS_POSITION_1" value="C,C,c,0.00,0.00" type="string" cy:type="String"/>
      <att name="NODE_CUSTOMGRAPHICS_9" value="org.cytoscape.ding.customgraphics.NullCustomGraphics,0,[ Remove Graphics ]," type="string" cy:type="String"/>
      <att name="NODE_CUSTOMGRAPHICS_SIZE_9" value="35.0" type="string" cy:type="String"/>
      <att name="NODE_CUSTOMGRAPHICS_5" value="org.cytoscape.ding.customgraphics.NullCustomGraphics,0,[ Remove Graphics ]," type="string" cy:type="String"/>
      <att name="NODE_LABEL" value="" type="string" cy:type="String"/>
      <att name="NODE_CUSTOMGRAPHICS_SIZE_4" value="35.0" type="string" cy:type="String"/>
      <att name="NODE_CUSTOMGRAPHICS_POSITION_8" value="C,C,c,0.00,0.00" type="string" cy:type="String"/>
      <att name="NODE_LABEL_TRANSPARENCY" value="255" type="string" cy:type="String"/>
      <att name="NODE_CUSTOMGRAPHICS_8" value="org.cytoscape.ding.customgraphics.NullCustomGraphics,0,[ Remove Graphics ]," type="string" cy:type="String"/>
      <att name="NODE_CUSTOMGRAPHICS_SIZE_8" value="35.0" type="string" cy:type="String"/>
      <att name="NODE_CUSTOMGRAPHICS_SIZE_3" value="35.0" type="string" cy:type="String"/>
      <att name="NODE_CUSTOMGRAPHICS_1" value="org.cytoscape.ding.customgraphics.NullCustomGraphics,0,[ Remove Graphics ]," type="string" cy:type="String"/>
      <att name="NODE_CUSTOMGRAPHICS_SIZE_2" value="35.0" type="string" cy:type="String"/>
      <att name="COMPOUND_NODE_PADDING" value="10.0" type="string" cy:type="String"/>
      <att name="NODE_LABEL_POSITION" value="C,C,c,0.00,0.00" type="string" cy:type="String"/>
      <att name="COMPOUND_NODE_SHAPE" value="ROUND_RECTANGLE" type="string" cy:type="String"/>
      <att name="NODE_DEPTH" value="0.0" type="string" cy:type="String"/>
      <att name="NODE_LABEL_WIDTH" value="200.0" type="string" cy:type="String"/>
      <att name="NODE_CUSTOMGRAPHICS_POSITION_3" value="C,C,c,0.00,0.00" type="string" cy:type="String"/>
      <att name="NODE_CUSTOMGRAPHICS_2" value="org.cytoscape.ding.customgraphics.NullCustomGraphics,0,[ Remove Graphics ]," type="string" cy:type="String"/>
      <att name="NODE_NESTED_NETWORK_IMAGE_VISIBLE" value="true" type="string" cy:type="String"/>
      <att name="NODE_TRANSPARENCY" value="255" type="string" cy:type="String"/>
      <att name="NODE_CUSTOMGRAPHICS_4" value="org.cytoscape.ding.customgraphics.NullCustomGraphics,0,[ Remove Graphics ]," type="string" cy:type="String"/>
      <att name="NODE_SELECTED_PAINT" value="#FFFF00" type="string" cy:type="String"/>
      <att name="NODE_CUSTOMGRAPHICS_POSITION_2" value="C,C,c,0.00,0.00" type="string" cy:type="String"/>
      <att name="NODE_CUSTOMGRAPHICS_POSITION_4" value="C,C,c,0.00,0.00" type="string" cy:type="String"/>
      <att name="NODE_CUSTOMGRAPHICS_POSITION_6" value="C,C,c,0.00,0.00" type="string" cy:type="String"/>
      <att name="NODE_CUSTOMGRAPHICS_6" value="org.cytoscape.ding.customgraphics.NullCustomGraphics,0,[ Remove Graphics ]," type="string" cy:type="String"/>
      <att name="NODE_CUSTOMGRAPHICS_SIZE_6" value="35.0" type="string" cy:type="String"/>
    </graphics>
  </node>
  <node id="19031" label="A0A1C6TJ62">
    <att name="shared name" value="A0A1C6TJ62" type="string" cy:type="String"/>
    <att name="name" value="A0A1C6TJ62" type="string" cy:type="String"/>
    <att name="selected" value="0" type="boolean" cy:type="Boolean"/>
    <att name="Sequence Source" value="BLASTHIT" type="string" cy:type="String"/>
    <att name="Sequence Count Cluster Number" value="3" type="integer" cy:type="Integer"/>
    <att name="Node Count Cluster Number" value="3" type="integer" cy:type="Integer"/>
    <att name="Cluster Sequence Count" value="24" type="integer" cy:type="Integer"/>
    <att name="Cluster Node Count" value="24" type="integer" cy:type="Integer"/>
    <att name="node.fillColor" value="#FFA500" type="string" cy:type="String"/>
    <att name="Node Count Fill Color" value="#FFA500" type="string" cy:type="String"/>
    <att name="Present in ENA Database?" value="true" type="string" cy:type="String"/>
    <att name="Genome Neighbors in ENA Database?" value="true" type="string" cy:type="String"/>
    <att name="ENA Database Genome ID" value="FMHW01000002" type="string" cy:type="String"/>
    <att name="Organism" value="Micromonospora pallida." type="string" cy:type="String"/>
    <att name="Taxonomy ID" value="145854" type="string" cy:type="String"/>
    <att name="UniProt Annotation Status" value="TrEMBL" type="string" cy:type="String"/>
    <att name="Description" type="list" cy:type="List" cy:elementType="String">
      <att name="Description" value="Phage major capsid protein" type="string" cy:type="String"/>
      <att name="Description" value=" HK97 family" type="string" cy:type="String"/>
    </att>
    <att name="Swissprot Description" value="NA" type="string" cy:type="String"/>
    <att name="Sequence Length" value="281" type="integer" cy:type="Integer"/>
    <att name="Gene Name" value="GA0074692_6501" type="string" cy:type="String"/>
    <att name="NCBI IDs" type="list" cy:type="List" cy:elementType="String">
      <att name="NCBI IDs" value="EMBL-CDS:SCL41796.1" type="string" cy:type="String"/>
    </att>
    <att name="Superkingdom" value="Bacteria" type="string" cy:type="String"/>
    <att name="Kingdom" value="Terrabacteria group" type="string" cy:type="String"/>
    <att name="Phylum" value="Actinobacteria" type="string" cy:type="String"/>
    <att name="Class" value="Actinobacteria" type="string" cy:type="String"/>
    <att name="Order" value="Micromonosporales" type="string" cy:type="String"/>
    <att name="Family" value="Micromonosporaceae" type="string" cy:type="String"/>
    <att name="Genus" value="Micromonospora" type="string" cy:type="String"/>
    <att name="Species" value="Micromonospora pallida" type="string" cy:type="String"/>
    <att name="EC" value="None" type="string" cy:type="String"/>
    <att name="PFAM" type="list" cy:type="List" cy:elementType="String">
      <att name="PFAM" value="PF05065" type="string" cy:type="String"/>
    </att>
    <att name="PDB" type="list" cy:type="List" cy:elementType="String">
      <att name="PDB" value="None" type="string" cy:type="String"/>
    </att>
    <att name="InterPro (Domain)" value="None" type="string" cy:type="String"/>
    <att name="InterPro (Family)" value="IPR024455" type="string" cy:type="String"/>
    <att name="InterPro (Homologous Superfamily)" value="None" type="string" cy:type="String"/>
    <att name="InterPro (Other)" type="list" cy:type="List" cy:elementType="String">
      <att name="InterPro (Other)" value="None" type="string" cy:type="String"/>
    </att>
    <att name="BRENDA ID" value="None" type="string" cy:type="String"/>
    <att name="CAZY Name" type="list" cy:type="List" cy:elementType="String">
      <att name="CAZY Name" value="None" type="string" cy:type="String"/>
    </att>
    <att name="GO Term" type="list" cy:type="List" cy:elementType="String">
      <att name="GO Term" value="None" type="string" cy:type="String"/>
    </att>
    <att name="KEGG ID" value="None" type="string" cy:type="String"/>
    <att name="PATRIC ID" value="None" type="string" cy:type="String"/>
    <att name="STRING ID" value="None" type="string" cy:type="String"/>
    <att name="HMP Body Site" type="list" cy:type="List" cy:elementType="String">
      <att name="HMP Body Site" value="None" type="string" cy:type="String"/>
    </att>
    <att name="HMP Oxygen" value="None" type="string" cy:type="String"/>
    <att name="P01 gDNA" value="False" type="string" cy:type="String"/>
    <att name="Sequence Status" value="complete" type="string" cy:type="String"/>
    <att name="Neighborhood Connectivity" value="0.0" type="real" cy:type="Double"/>
    <att name="Neighbor Pfam Families" type="list" cy:type="List" cy:elementType="String">
      <att name="Neighbor Pfam Families" value="PF00082" type="string" cy:type="String"/>
      <att name="Neighbor Pfam Families" value="PF00089" type="string" cy:type="String"/>
      <att name="Neighbor Pfam Families" value="PF00196" type="string" cy:type="String"/>
      <att name="Neighbor Pfam Families" value="PF00248" type="string" cy:type="String"/>
      <att name="Neighbor Pfam Families" value="PF00288" type="string" cy:type="String"/>
      <att name="Neighbor Pfam Families" value="PF00348" type="string" cy:type="String"/>
      <att name="Neighbor Pfam Families" value="PF00368" type="string" cy:type="String"/>
      <att name="Neighbor Pfam Families" value="PF00394" type="string" cy:type="String"/>
      <att name="Neighbor Pfam Families" value="PF00501" type="string" cy:type="String"/>
      <att name="Neighbor Pfam Families" value="PF00550" type="string" cy:type="String"/>
      <att name="Neighbor Pfam Families" value="PF00756" type="string" cy:type="String"/>
      <att name="Neighbor Pfam Families" value="PF00903" type="string" cy:type="String"/>
      <att name="Neighbor Pfam Families" value="PF01037" type="string" cy:type="String"/>
      <att name="Neighbor Pfam Families" value="PF01070" type="string" cy:type="String"/>
      <att name="Neighbor Pfam Families" value="PF01266" type="string" cy:type="String"/>
      <att name="Neighbor Pfam Families" value="PF01425" type="string" cy:type="String"/>
      <att name="Neighbor Pfam Families" value="PF01433" type="string" cy:type="String"/>
      <att name="Neighbor Pfam Families" value="PF02502" type="string" cy:type="String"/>
      <att name="Neighbor Pfam Families" value="PF03301" type="string" cy:type="String"/>
      <att name="Neighbor Pfam Families" value="PF05685" type="string" cy:type="String"/>
      <att name="Neighbor Pfam Families" value="PF05922" type="string" cy:type="String"/>
      <att name="Neighbor Pfam Families" value="PF06245" type="string" cy:type="String"/>
      <att name="Neighbor Pfam Families" value="PF07690" type="string" cy:type="String"/>
      <att name="Neighbor Pfam Families" value="PF07731" type="string" cy:type="String"/>
      <att name="Neighbor Pfam Families" value="PF07732" type="string" cy:type="String"/>
      <att name="Neighbor Pfam Families" value="PF07993" type="string" cy:type="String"/>
      <att name="Neighbor Pfam Families" value="PF08544" type="string" cy:type="String"/>
      <att name="Neighbor Pfam Families" value="PF11468" type="string" cy:type="String"/>
      <att name="Neighbor Pfam Families" value="PF11838" type="string" cy:type="String"/>
      <att name="Neighbor Pfam Families" value="PF13191" type="string" cy:type="String"/>
      <att name="Neighbor Pfam Families" value="PF13193" type="string" cy:type="String"/>
      <att name="Neighbor Pfam Families" value="PF13404" type="string" cy:type="String"/>
      <att name="Neighbor Pfam Families" value="PF17174" type="string" cy:type="String"/>
      <att name="Neighbor Pfam Families" value="PF17900" type="string" cy:type="String"/>
      <att name="Neighbor Pfam Families" value="PF18376" type="string" cy:type="String"/>
    </att>
    <att name="Neighbor InterPro Families" type="list" cy:type="List" cy:elementType="String">
      <att name="Neighbor InterPro Families" value="IPR000092" type="string" cy:type="String"/>
      <att name="Neighbor InterPro Families" value="IPR000120" type="string" cy:type="String"/>
      <att name="Neighbor InterPro Families" value="IPR000209" type="string" cy:type="String"/>
      <att name="Neighbor InterPro Families" value="IPR000262" type="string" cy:type="String"/>
      <att name="Neighbor InterPro Families" value="IPR000485" type="string" cy:type="String"/>
      <att name="Neighbor InterPro Families" value="IPR000792" type="string" cy:type="String"/>
      <att name="Neighbor InterPro Families" value="IPR000801" type="string" cy:type="String"/>
      <att name="Neighbor InterPro Families" value="IPR000873" type="string" cy:type="String"/>
      <att name="Neighbor InterPro Families" value="IPR001117" type="string" cy:type="String"/>
      <att name="Neighbor InterPro Families" value="IPR001254" type="string" cy:type="String"/>
      <att name="Neighbor InterPro Families" value="IPR001314" type="string" cy:type="String"/>
      <att name="Neighbor InterPro Families" value="IPR001930" type="string" cy:type="String"/>
      <att name="Neighbor InterPro Families" value="IPR002202" type="string" cy:type="String"/>
      <att name="Neighbor InterPro Families" value="IPR003500" type="string" cy:type="String"/>
      <att name="Neighbor InterPro Families" value="IPR003593" type="string" cy:type="String"/>
      <att name="Neighbor InterPro Families" value="IPR004360" type="string" cy:type="String"/>
      <att name="Neighbor InterPro Families" value="IPR004981" type="string" cy:type="String"/>
      <att name="Neighbor InterPro Families" value="IPR005917" type="string" cy:type="String"/>
      <att name="Neighbor InterPro Families" value="IPR005935" type="string" cy:type="String"/>
      <att name="Neighbor InterPro Families" value="IPR006076" type="string" cy:type="String"/>
      <att name="Neighbor InterPro Families" value="IPR006204" type="string" cy:type="String"/>
      <att name="Neighbor InterPro Families" value="IPR008323" type="string" cy:type="String"/>
      <att name="Neighbor InterPro Families" value="IPR008538" type="string" cy:type="String"/>
      <att name="Neighbor InterPro Families" value="IPR008949" type="string" cy:type="String"/>
      <att name="Neighbor InterPro Families" value="IPR008972" type="string" cy:type="String"/>
      <att name="Neighbor InterPro Families" value="IPR009003" type="string" cy:type="String"/>
      <att name="Neighbor InterPro Families" value="IPR009023" type="string" cy:type="String"/>
      <att name="Neighbor InterPro Families" value="IPR009029" type="string" cy:type="String"/>
      <att name="Neighbor InterPro Families" value="IPR009081" type="string" cy:type="String"/>
      <att name="Neighbor InterPro Families" value="IPR010080" type="string" cy:type="String"/>
      <att name="Neighbor InterPro Families" value="IPR010259" type="string" cy:type="String"/>
      <att name="Neighbor InterPro Families" value="IPR011008" type="string" cy:type="String"/>
      <att name="Neighbor InterPro Families" value="IPR011179" type="string" cy:type="String"/>
      <att name="Neighbor InterPro Families" value="IPR011335" type="string" cy:type="String"/>
      <att name="Neighbor InterPro Families" value="IPR011701" type="string" cy:type="String"/>
      <att name="Neighbor InterPro Families" value="IPR011706" type="string" cy:type="String"/>
      <att name="Neighbor InterPro Families" value="IPR011707" type="string" cy:type="String"/>
      <att name="Neighbor InterPro Families" value="IPR011860" type="string" cy:type="String"/>
      <att name="Neighbor InterPro Families" value="IPR011990" type="string" cy:type="String"/>
      <att name="Neighbor InterPro Families" value="IPR011991" type="string" cy:type="String"/>
      <att name="Neighbor InterPro Families" value="IPR012778" type="string" cy:type="String"/>
      <att name="Neighbor InterPro Families" value="IPR013120" type="string" cy:type="String"/>
      <att name="Neighbor InterPro Families" value="IPR013750" type="string" cy:type="String"/>
      <att name="Neighbor InterPro Families" value="IPR013785" type="string" cy:type="String"/>
      <att name="Neighbor InterPro Families" value="IPR014721" type="string" cy:type="String"/>
      <att name="Neighbor InterPro Families" value="IPR014782" type="string" cy:type="String"/>
      <att name="Neighbor InterPro Families" value="IPR015500" type="string" cy:type="String"/>
      <att name="Neighbor InterPro Families" value="IPR016032" type="string" cy:type="String"/>
      <att name="Neighbor InterPro Families" value="IPR019887" type="string" cy:type="String"/>
      <att name="Neighbor InterPro Families" value="IPR019888" type="string" cy:type="String"/>
      <att name="Neighbor InterPro Families" value="IPR020568" type="string" cy:type="String"/>
      <att name="Neighbor InterPro Families" value="IPR020806" type="string" cy:type="String"/>
      <att name="Neighbor InterPro Families" value="IPR020846" type="string" cy:type="String"/>
      <att name="Neighbor InterPro Families" value="IPR020965" type="string" cy:type="String"/>
      <att name="Neighbor InterPro Families" value="IPR023074" type="string" cy:type="String"/>
      <att name="Neighbor InterPro Families" value="IPR023210" type="string" cy:type="String"/>
      <att name="Neighbor InterPro Families" value="IPR023631" type="string" cy:type="String"/>
      <att name="Neighbor InterPro Families" value="IPR024571" type="string" cy:type="String"/>
      <att name="Neighbor InterPro Families" value="IPR025110" type="string" cy:type="String"/>
      <att name="Neighbor InterPro Families" value="IPR027417" type="string" cy:type="String"/>
      <att name="Neighbor InterPro Families" value="IPR029058" type="string" cy:type="String"/>
      <att name="Neighbor InterPro Families" value="IPR029068" type="string" cy:type="String"/>
      <att name="Neighbor InterPro Families" value="IPR029765" type="string" cy:type="String"/>
      <att name="Neighbor InterPro Families" value="IPR033437" type="string" cy:type="String"/>
      <att name="Neighbor InterPro Families" value="IPR033964" type="string" cy:type="String"/>
      <att name="Neighbor InterPro Families" value="IPR034193" type="string" cy:type="String"/>
      <att name="Neighbor InterPro Families" value="IPR035102" type="string" cy:type="String"/>
      <att name="Neighbor InterPro Families" value="IPR036188" type="string" cy:type="String"/>
      <att name="Neighbor InterPro Families" value="IPR036239" type="string" cy:type="String"/>
      <att name="Neighbor InterPro Families" value="IPR036249" type="string" cy:type="String"/>
      <att name="Neighbor InterPro Families" value="IPR036259" type="string" cy:type="String"/>
      <att name="Neighbor InterPro Families" value="IPR036291" type="string" cy:type="String"/>
      <att name="Neighbor InterPro Families" value="IPR036388" type="string" cy:type="String"/>
      <att name="Neighbor InterPro Families" value="IPR036390" type="string" cy:type="String"/>
      <att name="Neighbor InterPro Families" value="IPR036554" type="string" cy:type="String"/>
      <att name="Neighbor InterPro Families" value="IPR036569" type="string" cy:type="String"/>
      <att name="Neighbor InterPro Families" value="IPR036736" type="string" cy:type="String"/>
      <att name="Neighbor InterPro Families" value="IPR036812" type="string" cy:type="String"/>
      <att name="Neighbor InterPro Families" value="IPR036852" type="string" cy:type="String"/>
      <att name="Neighbor InterPro Families" value="IPR036928" type="string" cy:type="String"/>
      <att name="Neighbor InterPro Families" value="IPR037045" type="string" cy:type="String"/>
      <att name="Neighbor InterPro Families" value="IPR037217" type="string" cy:type="String"/>
      <att name="Neighbor InterPro Families" value="IPR037523" type="string" cy:type="String"/>
      <att name="Neighbor InterPro Families" value="IPR041431" type="string" cy:type="String"/>
      <att name="Neighbor InterPro Families" value="IPR041664" type="string" cy:type="String"/>
      <att name="Neighbor InterPro Families" value="IPR042097" type="string" cy:type="String"/>
      <att name="Neighbor InterPro Families" value="IPR042099" type="string" cy:type="String"/>
      <att name="Neighbor InterPro Families" value="IPR043504" type="string" cy:type="String"/>
    </att>
    <att name="Singleton Number" type="integer" cy:type="Integer"/>
    <att name="Natural Product Cluster Type:" value="Micromonospora/Streptomyces (NRPS)" type="string" cy:type="String"/>
    <graphics h="20.0" width="0.0" y="-116.88278853274093" x="-170.63318523220138" w="20.0" type="ELLIPSE" z="0.0" outline="#CCCCCC" fill="#FFA500">
      <att name="NODE_CUSTOMGRAPHICS_7" value="org.cytoscape.ding.customgraphics.NullCustomGraphics,0,[ Remove Graphics ]," type="string" cy:type="String"/>
      <att name="NODE_CUSTOMGRAPHICS_SIZE_5" value="35.0" type="string" cy:type="String"/>
      <att name="NODE_BORDER_TRANSPARENCY" value="255" type="string" cy:type="String"/>
      <att name="NODE_TOOLTIP" value="" type="string" cy:type="String"/>
      <att name="NODE_CUSTOMGRAPHICS_POSITION_7" value="C,C,c,0.00,0.00" type="string" cy:type="String"/>
      <att name="NODE_CUSTOMGRAPHICS_SIZE_7" value="35.0" type="string" cy:type="String"/>
      <att name="NODE_CUSTOMGRAPHICS_SIZE_1" value="35.0" type="string" cy:type="String"/>
      <att name="NODE_CUSTOMGRAPHICS_POSITION_5" value="C,C,c,0.00,0.00" type="string" cy:type="String"/>
      <att name="NODE_BORDER_STROKE" value="SOLID" type="string" cy:type="String"/>
      <att name="NODE_LABEL_FONT_SIZE" value="12" type="string" cy:type="String"/>
      <att name="NODE_CUSTOMGRAPHICS_3" value="org.cytoscape.ding.customgraphics.NullCustomGraphics,0,[ Remove Graphics ]," type="string" cy:type="String"/>
      <att name="NODE_LABEL_COLOR" value="#000000" type="string" cy:type="String"/>
      <att name="NODE_VISIBLE" value="true" type="string" cy:type="String"/>
      <att name="NODE_LABEL_FONT_FACE" value="SansSerif.plain,plain,12" type="string" cy:type="String"/>
      <att name="NODE_SELECTED" value="false" type="string" cy:type="String"/>
      <att name="NODE_CUSTOMGRAPHICS_POSITION_9" value="C,C,c,0.00,0.00" type="string" cy:type="String"/>
      <att name="NODE_CUSTOMGRAPHICS_POSITION_1" value="C,C,c,0.00,0.00" type="string" cy:type="String"/>
      <att name="NODE_CUSTOMGRAPHICS_9" value="org.cytoscape.ding.customgraphics.NullCustomGraphics,0,[ Remove Graphics ]," type="string" cy:type="String"/>
      <att name="NODE_CUSTOMGRAPHICS_SIZE_9" value="35.0" type="string" cy:type="String"/>
      <att name="NODE_CUSTOMGRAPHICS_5" value="org.cytoscape.ding.customgraphics.NullCustomGraphics,0,[ Remove Graphics ]," type="string" cy:type="String"/>
      <att name="NODE_LABEL" value="" type="string" cy:type="String"/>
      <att name="NODE_CUSTOMGRAPHICS_SIZE_4" value="35.0" type="string" cy:type="String"/>
      <att name="NODE_CUSTOMGRAPHICS_POSITION_8" value="C,C,c,0.00,0.00" type="string" cy:type="String"/>
      <att name="NODE_LABEL_TRANSPARENCY" value="255" type="string" cy:type="String"/>
      <att name="NODE_CUSTOMGRAPHICS_8" value="org.cytoscape.ding.customgraphics.NullCustomGraphics,0,[ Remove Graphics ]," type="string" cy:type="String"/>
      <att name="NODE_CUSTOMGRAPHICS_SIZE_8" value="35.0" type="string" cy:type="String"/>
      <att name="NODE_CUSTOMGRAPHICS_SIZE_3" value="35.0" type="string" cy:type="String"/>
      <att name="NODE_CUSTOMGRAPHICS_1" value="org.cytoscape.ding.customgraphics.NullCustomGraphics,0,[ Remove Graphics ]," type="string" cy:type="String"/>
      <att name="NODE_CUSTOMGRAPHICS_SIZE_2" value="35.0" type="string" cy:type="String"/>
      <att name="COMPOUND_NODE_PADDING" value="10.0" type="string" cy:type="String"/>
      <att name="NODE_LABEL_POSITION" value="C,C,c,0.00,0.00" type="string" cy:type="String"/>
      <att name="COMPOUND_NODE_SHAPE" value="ROUND_RECTANGLE" type="string" cy:type="String"/>
      <att name="NODE_DEPTH" value="0.0" type="string" cy:type="String"/>
      <att name="NODE_LABEL_WIDTH" value="200.0" type="string" cy:type="String"/>
      <att name="NODE_CUSTOMGRAPHICS_POSITION_3" value="C,C,c,0.00,0.00" type="string" cy:type="String"/>
      <att name="NODE_CUSTOMGRAPHICS_2" value="org.cytoscape.ding.customgraphics.NullCustomGraphics,0,[ Remove Graphics ]," type="string" cy:type="String"/>
      <att name="NODE_NESTED_NETWORK_IMAGE_VISIBLE" value="true" type="string" cy:type="String"/>
      <att name="NODE_TRANSPARENCY" value="255" type="string" cy:type="String"/>
      <att name="NODE_CUSTOMGRAPHICS_4" value="org.cytoscape.ding.customgraphics.NullCustomGraphics,0,[ Remove Graphics ]," type="string" cy:type="String"/>
      <att name="NODE_SELECTED_PAINT" value="#FFFF00" type="string" cy:type="String"/>
      <att name="NODE_CUSTOMGRAPHICS_POSITION_2" value="C,C,c,0.00,0.00" type="string" cy:type="String"/>
      <att name="NODE_CUSTOMGRAPHICS_POSITION_4" value="C,C,c,0.00,0.00" type="string" cy:type="String"/>
      <att name="NODE_CUSTOMGRAPHICS_POSITION_6" value="C,C,c,0.00,0.00" type="string" cy:type="String"/>
      <att name="NODE_CUSTOMGRAPHICS_6" value="org.cytoscape.ding.customgraphics.NullCustomGraphics,0,[ Remove Graphics ]," type="string" cy:type="String"/>
      <att name="NODE_CUSTOMGRAPHICS_SIZE_6" value="35.0" type="string" cy:type="String"/>
    </graphics>
  </node>
  <node id="19030" label="A0A1C6SGK3">
    <att name="shared name" value="A0A1C6SGK3" type="string" cy:type="String"/>
    <att name="name" value="A0A1C6SGK3" type="string" cy:type="String"/>
    <att name="selected" value="0" type="boolean" cy:type="Boolean"/>
    <att name="Sequence Source" value="BLASTHIT" type="string" cy:type="String"/>
    <att name="Sequence Count Cluster Number" value="1" type="integer" cy:type="Integer"/>
    <att name="Node Count Cluster Number" value="1" type="integer" cy:type="Integer"/>
    <att name="Cluster Sequence Count" value="42" type="integer" cy:type="Integer"/>
    <att name="Cluster Node Count" value="42" type="integer" cy:type="Integer"/>
    <att name="node.fillColor" value="#FF0000" type="string" cy:type="String"/>
    <att name="Node Count Fill Color" value="#FF0000" type="string" cy:type="String"/>
    <att name="Present in ENA Database?" value="true" type="string" cy:type="String"/>
    <att name="Genome Neighbors in ENA Database?" value="true" type="string" cy:type="String"/>
    <att name="ENA Database Genome ID" value="FMHX01000003" type="string" cy:type="String"/>
    <att name="Organism" value="Micromonospora aurantiaca." type="string" cy:type="String"/>
    <att name="Taxonomy ID" value="47850" type="string" cy:type="String"/>
    <att name="UniProt Annotation Status" value="TrEMBL" type="string" cy:type="String"/>
    <att name="Description" type="list" cy:type="List" cy:elementType="String">
      <att name="Description" value="Uncharacterized protein" type="string" cy:type="String"/>
    </att>
    <att name="Swissprot Description" value="NA" type="string" cy:type="String"/>
    <att name="Sequence Length" value="292" type="integer" cy:type="Integer"/>
    <att name="Gene Name" value="EEZ25_15845" type="string" cy:type="String"/>
    <att name="NCBI IDs" type="list" cy:type="List" cy:elementType="String">
      <att name="NCBI IDs" value="EMBL-CDS:RNI01492.1" type="string" cy:type="String"/>
      <att name="NCBI IDs" value="EMBL-CDS:SCL28552.1" type="string" cy:type="String"/>
    </att>
    <att name="Superkingdom" value="Bacteria" type="string" cy:type="String"/>
    <att name="Kingdom" value="Terrabacteria group" type="string" cy:type="String"/>
    <att name="Phylum" value="Actinobacteria" type="string" cy:type="String"/>
    <att name="Class" value="Actinobacteria" type="string" cy:type="String"/>
    <att name="Order" value="Micromonosporales" type="string" cy:type="String"/>
    <att name="Family" value="Micromonosporaceae" type="string" cy:type="String"/>
    <att name="Genus" value="Micromonospora" type="string" cy:type="String"/>
    <att name="Species" value="Micromonospora aurantiaca" type="string" cy:type="String"/>
    <att name="EC" value="None" type="string" cy:type="String"/>
    <att name="PFAM" type="list" cy:type="List" cy:elementType="String">
      <att name="PFAM" value="None" type="string" cy:type="String"/>
    </att>
    <att name="PDB" type="list" cy:type="List" cy:elementType="String">
      <att name="PDB" value="None" type="string" cy:type="String"/>
    </att>
    <att name="InterPro (Domain)" value="None" type="string" cy:type="String"/>
    <att name="InterPro (Family)" value="None" type="string" cy:type="String"/>
    <att name="InterPro (Homologous Superfamily)" value="None" type="string" cy:type="String"/>
    <att name="InterPro (Other)" type="list" cy:type="List" cy:elementType="String">
      <att name="InterPro (Other)" value="None" type="string" cy:type="String"/>
    </att>
    <att name="BRENDA ID" value="None" type="string" cy:type="String"/>
    <att name="CAZY Name" type="list" cy:type="List" cy:elementType="String">
      <att name="CAZY Name" value="None" type="string" cy:type="String"/>
    </att>
    <att name="GO Term" type="list" cy:type="List" cy:elementType="String">
      <att name="GO Term" value="None" type="string" cy:type="String"/>
    </att>
    <att name="KEGG ID" value="None" type="string" cy:type="String"/>
    <att name="PATRIC ID" value="None" type="string" cy:type="String"/>
    <att name="STRING ID" value="None" type="string" cy:type="String"/>
    <att name="HMP Body Site" type="list" cy:type="List" cy:elementType="String">
      <att name="HMP Body Site" value="None" type="string" cy:type="String"/>
    </att>
    <att name="HMP Oxygen" value="None" type="string" cy:type="String"/>
    <att name="P01 gDNA" value="False" type="string" cy:type="String"/>
    <att name="Sequence Status" value="complete" type="string" cy:type="String"/>
    <att name="Neighborhood Connectivity" value="0.0" type="real" cy:type="Double"/>
    <att name="Neighbor Pfam Families" type="list" cy:type="List" cy:elementType="String">
      <att name="Neighbor Pfam Families" value="PF00004" type="string" cy:type="String"/>
      <att name="Neighbor Pfam Families" value="PF00111" type="string" cy:type="String"/>
      <att name="Neighbor Pfam Families" value="PF00120" type="string" cy:type="String"/>
      <att name="Neighbor Pfam Families" value="PF00175" type="string" cy:type="String"/>
      <att name="Neighbor Pfam Families" value="PF00348" type="string" cy:type="String"/>
      <att name="Neighbor Pfam Families" value="PF00356" type="string" cy:type="String"/>
      <att name="Neighbor Pfam Families" value="PF00392" type="string" cy:type="String"/>
      <att name="Neighbor Pfam Families" value="PF00441" type="string" cy:type="String"/>
      <att name="Neighbor Pfam Families" value="PF00487" type="string" cy:type="String"/>
      <att name="Neighbor Pfam Families" value="PF00534" type="string" cy:type="String"/>
      <att name="Neighbor Pfam Families" value="PF00553" type="string" cy:type="String"/>
      <att name="Neighbor Pfam Families" value="PF00685" type="string" cy:type="String"/>
      <att name="Neighbor Pfam Families" value="PF00733" type="string" cy:type="String"/>
      <att name="Neighbor Pfam Families" value="PF00970" type="string" cy:type="String"/>
      <att name="Neighbor Pfam Families" value="PF01041" type="string" cy:type="String"/>
      <att name="Neighbor Pfam Families" value="PF01266" type="string" cy:type="String"/>
      <att name="Neighbor Pfam Families" value="PF01411" type="string" cy:type="String"/>
      <att name="Neighbor Pfam Families" value="PF02463" type="string" cy:type="String"/>
      <att name="Neighbor Pfam Families" value="PF02585" type="string" cy:type="String"/>
      <att name="Neighbor Pfam Families" value="PF02770" type="string" cy:type="String"/>
      <att name="Neighbor Pfam Families" value="PF02771" type="string" cy:type="String"/>
      <att name="Neighbor Pfam Families" value="PF03422" type="string" cy:type="String"/>
      <att name="Neighbor Pfam Families" value="PF03951" type="string" cy:type="String"/>
      <att name="Neighbor Pfam Families" value="PF04107" type="string" cy:type="String"/>
      <att name="Neighbor Pfam Families" value="PF04616" type="string" cy:type="String"/>
      <att name="Neighbor Pfam Families" value="PF05270" type="string" cy:type="String"/>
      <att name="Neighbor Pfam Families" value="PF07690" type="string" cy:type="String"/>
      <att name="Neighbor Pfam Families" value="PF07702" type="string" cy:type="String"/>
      <att name="Neighbor Pfam Families" value="PF12418" type="string" cy:type="String"/>
      <att name="Neighbor Pfam Families" value="PF12806" type="string" cy:type="String"/>
      <att name="Neighbor Pfam Families" value="PF13377" type="string" cy:type="String"/>
      <att name="Neighbor Pfam Families" value="PF13439" type="string" cy:type="String"/>
      <att name="Neighbor Pfam Families" value="PF13537" type="string" cy:type="String"/>
      <att name="Neighbor Pfam Families" value="PF13556" type="string" cy:type="String"/>
      <att name="Neighbor Pfam Families" value="PF13561" type="string" cy:type="String"/>
      <att name="Neighbor Pfam Families" value="PF13847" type="string" cy:type="String"/>
      <att name="Neighbor Pfam Families" value="PF14498" type="string" cy:type="String"/>
    </att>
    <att name="Neighbor InterPro Families" type="list" cy:type="List" cy:elementType="String">
      <att name="Neighbor InterPro Families" value="IPR000092" type="string" cy:type="String"/>
      <att name="Neighbor InterPro Families" value="IPR000182" type="string" cy:type="String"/>
      <att name="Neighbor InterPro Families" value="IPR000415" type="string" cy:type="String"/>
      <att name="Neighbor InterPro Families" value="IPR000524" type="string" cy:type="String"/>
      <att name="Neighbor InterPro Families" value="IPR000653" type="string" cy:type="String"/>
      <att name="Neighbor InterPro Families" value="IPR000719" type="string" cy:type="String"/>
      <att name="Neighbor InterPro Families" value="IPR000843" type="string" cy:type="String"/>
      <att name="Neighbor InterPro Families" value="IPR000863" type="string" cy:type="String"/>
      <att name="Neighbor InterPro Families" value="IPR001041" type="string" cy:type="String"/>
      <att name="Neighbor InterPro Families" value="IPR001296" type="string" cy:type="String"/>
      <att name="Neighbor InterPro Families" value="IPR001433" type="string" cy:type="String"/>
      <att name="Neighbor InterPro Families" value="IPR001919" type="string" cy:type="String"/>
      <att name="Neighbor InterPro Families" value="IPR001962" type="string" cy:type="String"/>
      <att name="Neighbor InterPro Families" value="IPR002318" type="string" cy:type="String"/>
      <att name="Neighbor InterPro Families" value="IPR002347" type="string" cy:type="String"/>
      <att name="Neighbor InterPro Families" value="IPR003395" type="string" cy:type="String"/>
      <att name="Neighbor InterPro Families" value="IPR003593" type="string" cy:type="String"/>
      <att name="Neighbor InterPro Families" value="IPR003737" type="string" cy:type="String"/>
      <att name="Neighbor InterPro Families" value="IPR003959" type="string" cy:type="String"/>
      <att name="Neighbor InterPro Families" value="IPR004809" type="string" cy:type="String"/>
      <att name="Neighbor InterPro Families" value="IPR005084" type="string" cy:type="String"/>
      <att name="Neighbor InterPro Families" value="IPR005804" type="string" cy:type="String"/>
      <att name="Neighbor InterPro Families" value="IPR006076" type="string" cy:type="String"/>
      <att name="Neighbor InterPro Families" value="IPR006091" type="string" cy:type="String"/>
      <att name="Neighbor InterPro Families" value="IPR006336" type="string" cy:type="String"/>
      <att name="Neighbor InterPro Families" value="IPR006426" type="string" cy:type="String"/>
      <att name="Neighbor InterPro Families" value="IPR006584" type="string" cy:type="String"/>
      <att name="Neighbor InterPro Families" value="IPR006710" type="string" cy:type="String"/>
      <att name="Neighbor InterPro Families" value="IPR007934" type="string" cy:type="String"/>
      <att name="Neighbor InterPro Families" value="IPR008146" type="string" cy:type="String"/>
      <att name="Neighbor InterPro Families" value="IPR008147" type="string" cy:type="String"/>
      <att name="Neighbor InterPro Families" value="IPR008333" type="string" cy:type="String"/>
      <att name="Neighbor InterPro Families" value="IPR008928" type="string" cy:type="String"/>
      <att name="Neighbor InterPro Families" value="IPR008949" type="string" cy:type="String"/>
      <att name="Neighbor InterPro Families" value="IPR008965" type="string" cy:type="String"/>
      <att name="Neighbor InterPro Families" value="IPR008979" type="string" cy:type="String"/>
      <att name="Neighbor InterPro Families" value="IPR009075" type="string" cy:type="String"/>
      <att name="Neighbor InterPro Families" value="IPR009100" type="string" cy:type="String"/>
      <att name="Neighbor InterPro Families" value="IPR010982" type="string" cy:type="String"/>
      <att name="Neighbor InterPro Families" value="IPR011009" type="string" cy:type="String"/>
      <att name="Neighbor InterPro Families" value="IPR011663" type="string" cy:type="String"/>
      <att name="Neighbor InterPro Families" value="IPR011701" type="string" cy:type="String"/>
      <att name="Neighbor InterPro Families" value="IPR011793" type="string" cy:type="String"/>
      <att name="Neighbor InterPro Families" value="IPR012291" type="string" cy:type="String"/>
      <att name="Neighbor InterPro Families" value="IPR012341" type="string" cy:type="String"/>
      <att name="Neighbor InterPro Families" value="IPR012675" type="string" cy:type="String"/>
      <att name="Neighbor InterPro Families" value="IPR013780" type="string" cy:type="String"/>
      <att name="Neighbor InterPro Families" value="IPR013786" type="string" cy:type="String"/>
      <att name="Neighbor InterPro Families" value="IPR014746" type="string" cy:type="String"/>
      <att name="Neighbor InterPro Families" value="IPR015421" type="string" cy:type="String"/>
      <att name="Neighbor InterPro Families" value="IPR015422" type="string" cy:type="String"/>
      <att name="Neighbor InterPro Families" value="IPR015424" type="string" cy:type="String"/>
      <att name="Neighbor InterPro Families" value="IPR016181" type="string" cy:type="String"/>
      <att name="Neighbor InterPro Families" value="IPR017535" type="string" cy:type="String"/>
      <att name="Neighbor InterPro Families" value="IPR017927" type="string" cy:type="String"/>
      <att name="Neighbor InterPro Families" value="IPR017932" type="string" cy:type="String"/>
      <att name="Neighbor InterPro Families" value="IPR017938" type="string" cy:type="String"/>
      <att name="Neighbor InterPro Families" value="IPR018162" type="string" cy:type="String"/>
      <att name="Neighbor InterPro Families" value="IPR018164" type="string" cy:type="String"/>
      <att name="Neighbor InterPro Families" value="IPR018165" type="string" cy:type="String"/>
      <att name="Neighbor InterPro Families" value="IPR020846" type="string" cy:type="String"/>
      <att name="Neighbor InterPro Families" value="IPR020953" type="string" cy:type="String"/>
      <att name="Neighbor InterPro Families" value="IPR023296" type="string" cy:type="String"/>
      <att name="Neighbor InterPro Families" value="IPR024078" type="string" cy:type="String"/>
      <att name="Neighbor InterPro Families" value="IPR025714" type="string" cy:type="String"/>
      <att name="Neighbor InterPro Families" value="IPR025736" type="string" cy:type="String"/>
      <att name="Neighbor InterPro Families" value="IPR025878" type="string" cy:type="String"/>
      <att name="Neighbor InterPro Families" value="IPR027414" type="string" cy:type="String"/>
      <att name="Neighbor InterPro Families" value="IPR027417" type="string" cy:type="String"/>
      <att name="Neighbor InterPro Families" value="IPR028082" type="string" cy:type="String"/>
      <att name="Neighbor InterPro Families" value="IPR028098" type="string" cy:type="String"/>
      <att name="Neighbor InterPro Families" value="IPR028978" type="string" cy:type="String"/>
      <att name="Neighbor InterPro Families" value="IPR029055" type="string" cy:type="String"/>
      <att name="Neighbor InterPro Families" value="IPR029058" type="string" cy:type="String"/>
      <att name="Neighbor InterPro Families" value="IPR029063" type="string" cy:type="String"/>
      <att name="Neighbor InterPro Families" value="IPR033738" type="string" cy:type="String"/>
      <att name="Neighbor InterPro Families" value="IPR034429" type="string" cy:type="String"/>
      <att name="Neighbor InterPro Families" value="IPR036010" type="string" cy:type="String"/>
      <att name="Neighbor InterPro Families" value="IPR036188" type="string" cy:type="String"/>
      <att name="Neighbor InterPro Families" value="IPR036195" type="string" cy:type="String"/>
      <att name="Neighbor InterPro Families" value="IPR036250" type="string" cy:type="String"/>
      <att name="Neighbor InterPro Families" value="IPR036259" type="string" cy:type="String"/>
      <att name="Neighbor InterPro Families" value="IPR036291" type="string" cy:type="String"/>
      <att name="Neighbor InterPro Families" value="IPR036388" type="string" cy:type="String"/>
      <att name="Neighbor InterPro Families" value="IPR036390" type="string" cy:type="String"/>
      <att name="Neighbor InterPro Families" value="IPR036651" type="string" cy:type="String"/>
      <att name="Neighbor InterPro Families" value="IPR036913" type="string" cy:type="String"/>
      <att name="Neighbor InterPro Families" value="IPR037069" type="string" cy:type="String"/>
      <att name="Neighbor InterPro Families" value="IPR039261" type="string" cy:type="String"/>
      <att name="Neighbor InterPro Families" value="IPR039968" type="string" cy:type="String"/>
      <att name="Neighbor InterPro Families" value="IPR042070" type="string" cy:type="String"/>
      <att name="Neighbor InterPro Families" value="IPR042099" type="string" cy:type="String"/>
      <att name="Neighbor InterPro Families" value="IPR043595" type="string" cy:type="String"/>
    </att>
    <att name="Singleton Number" type="integer" cy:type="Integer"/>
    <att name="Natural Product Cluster Type:" value="Micromonospora/Nocardia" type="string" cy:type="String"/>
    <graphics h="20.0" width="0.0" y="-86.88278853274093" x="-7.6331852322013845" w="20.0" type="ELLIPSE" z="0.0" outline="#CCCCCC" fill="#FF0000">
      <att name="NODE_CUSTOMGRAPHICS_7" value="org.cytoscape.ding.customgraphics.NullCustomGraphics,0,[ Remove Graphics ]," type="string" cy:type="String"/>
      <att name="NODE_CUSTOMGRAPHICS_SIZE_5" value="35.0" type="string" cy:type="String"/>
      <att name="NODE_BORDER_TRANSPARENCY" value="255" type="string" cy:type="String"/>
      <att name="NODE_TOOLTIP" value="" type="string" cy:type="String"/>
      <att name="NODE_CUSTOMGRAPHICS_POSITION_7" value="C,C,c,0.00,0.00" type="string" cy:type="String"/>
      <att name="NODE_CUSTOMGRAPHICS_SIZE_7" value="35.0" type="string" cy:type="String"/>
      <att name="NODE_CUSTOMGRAPHICS_SIZE_1" value="35.0" type="string" cy:type="String"/>
      <att name="NODE_CUSTOMGRAPHICS_POSITION_5" value="C,C,c,0.00,0.00" type="string" cy:type="String"/>
      <att name="NODE_BORDER_STROKE" value="SOLID" type="string" cy:type="String"/>
      <att name="NODE_LABEL_FONT_SIZE" value="12" type="string" cy:type="String"/>
      <att name="NODE_CUSTOMGRAPHICS_3" value="org.cytoscape.ding.customgraphics.NullCustomGraphics,0,[ Remove Graphics ]," type="string" cy:type="String"/>
      <att name="NODE_LABEL_COLOR" value="#000000" type="string" cy:type="String"/>
      <att name="NODE_VISIBLE" value="true" type="string" cy:type="String"/>
      <att name="NODE_LABEL_FONT_FACE" value="SansSerif.plain,plain,12" type="string" cy:type="String"/>
      <att name="NODE_SELECTED" value="false" type="string" cy:type="String"/>
      <att name="NODE_CUSTOMGRAPHICS_POSITION_9" value="C,C,c,0.00,0.00" type="string" cy:type="String"/>
      <att name="NODE_CUSTOMGRAPHICS_POSITION_1" value="C,C,c,0.00,0.00" type="string" cy:type="String"/>
      <att name="NODE_CUSTOMGRAPHICS_9" value="org.cytoscape.ding.customgraphics.NullCustomGraphics,0,[ Remove Graphics ]," type="string" cy:type="String"/>
      <att name="NODE_CUSTOMGRAPHICS_SIZE_9" value="35.0" type="string" cy:type="String"/>
      <att name="NODE_CUSTOMGRAPHICS_5" value="org.cytoscape.ding.customgraphics.NullCustomGraphics,0,[ Remove Graphics ]," type="string" cy:type="String"/>
      <att name="NODE_LABEL" value="" type="string" cy:type="String"/>
      <att name="NODE_CUSTOMGRAPHICS_SIZE_4" value="35.0" type="string" cy:type="String"/>
      <att name="NODE_CUSTOMGRAPHICS_POSITION_8" value="C,C,c,0.00,0.00" type="string" cy:type="String"/>
      <att name="NODE_LABEL_TRANSPARENCY" value="255" type="string" cy:type="String"/>
      <att name="NODE_CUSTOMGRAPHICS_8" value="org.cytoscape.ding.customgraphics.NullCustomGraphics,0,[ Remove Graphics ]," type="string" cy:type="String"/>
      <att name="NODE_CUSTOMGRAPHICS_SIZE_8" value="35.0" type="string" cy:type="String"/>
      <att name="NODE_CUSTOMGRAPHICS_SIZE_3" value="35.0" type="string" cy:type="String"/>
      <att name="NODE_CUSTOMGRAPHICS_1" value="org.cytoscape.ding.customgraphics.NullCustomGraphics,0,[ Remove Graphics ]," type="string" cy:type="String"/>
      <att name="NODE_CUSTOMGRAPHICS_SIZE_2" value="35.0" type="string" cy:type="String"/>
      <att name="COMPOUND_NODE_PADDING" value="10.0" type="string" cy:type="String"/>
      <att name="NODE_LABEL_POSITION" value="C,C,c,0.00,0.00" type="string" cy:type="String"/>
      <att name="COMPOUND_NODE_SHAPE" value="ROUND_RECTANGLE" type="string" cy:type="String"/>
      <att name="NODE_DEPTH" value="0.0" type="string" cy:type="String"/>
      <att name="NODE_LABEL_WIDTH" value="200.0" type="string" cy:type="String"/>
      <att name="NODE_CUSTOMGRAPHICS_POSITION_3" value="C,C,c,0.00,0.00" type="string" cy:type="String"/>
      <att name="NODE_CUSTOMGRAPHICS_2" value="org.cytoscape.ding.customgraphics.NullCustomGraphics,0,[ Remove Graphics ]," type="string" cy:type="String"/>
      <att name="NODE_NESTED_NETWORK_IMAGE_VISIBLE" value="true" type="string" cy:type="String"/>
      <att name="NODE_TRANSPARENCY" value="255" type="string" cy:type="String"/>
      <att name="NODE_CUSTOMGRAPHICS_4" value="org.cytoscape.ding.customgraphics.NullCustomGraphics,0,[ Remove Graphics ]," type="string" cy:type="String"/>
      <att name="NODE_SELECTED_PAINT" value="#FFFF00" type="string" cy:type="String"/>
      <att name="NODE_CUSTOMGRAPHICS_POSITION_2" value="C,C,c,0.00,0.00" type="string" cy:type="String"/>
      <att name="NODE_CUSTOMGRAPHICS_POSITION_4" value="C,C,c,0.00,0.00" type="string" cy:type="String"/>
      <att name="NODE_CUSTOMGRAPHICS_POSITION_6" value="C,C,c,0.00,0.00" type="string" cy:type="String"/>
      <att name="NODE_CUSTOMGRAPHICS_6" value="org.cytoscape.ding.customgraphics.NullCustomGraphics,0,[ Remove Graphics ]," type="string" cy:type="String"/>
      <att name="NODE_CUSTOMGRAPHICS_SIZE_6" value="35.0" type="string" cy:type="String"/>
    </graphics>
  </node>
  <node id="19029" label="A0A1C5J1H6">
    <att name="shared name" value="A0A1C5J1H6" type="string" cy:type="String"/>
    <att name="name" value="A0A1C5J1H6" type="string" cy:type="String"/>
    <att name="selected" value="0" type="boolean" cy:type="Boolean"/>
    <att name="Sequence Source" value="BLASTHIT" type="string" cy:type="String"/>
    <att name="Sequence Count Cluster Number" value="1" type="integer" cy:type="Integer"/>
    <att name="Node Count Cluster Number" value="1" type="integer" cy:type="Integer"/>
    <att name="Cluster Sequence Count" value="42" type="integer" cy:type="Integer"/>
    <att name="Cluster Node Count" value="42" type="integer" cy:type="Integer"/>
    <att name="node.fillColor" value="#FF0000" type="string" cy:type="String"/>
    <att name="Node Count Fill Color" value="#FF0000" type="string" cy:type="String"/>
    <att name="Present in ENA Database?" value="true" type="string" cy:type="String"/>
    <att name="Genome Neighbors in ENA Database?" value="true" type="string" cy:type="String"/>
    <att name="ENA Database Genome ID" value="FMDM01000008" type="string" cy:type="String"/>
    <att name="Organism" value="Micromonospora humi." type="string" cy:type="String"/>
    <att name="Taxonomy ID" value="745366" type="string" cy:type="String"/>
    <att name="UniProt Annotation Status" value="TrEMBL" type="string" cy:type="String"/>
    <att name="Description" type="list" cy:type="List" cy:elementType="String">
      <att name="Description" value="Uncharacterized protein" type="string" cy:type="String"/>
    </att>
    <att name="Swissprot Description" value="NA" type="string" cy:type="String"/>
    <att name="Sequence Length" value="292" type="integer" cy:type="Integer"/>
    <att name="Gene Name" value="GA0070213_10888" type="string" cy:type="String"/>
    <att name="NCBI IDs" type="list" cy:type="List" cy:elementType="String">
      <att name="NCBI IDs" value="EMBL-CDS:SCG64375.1" type="string" cy:type="String"/>
    </att>
    <att name="Superkingdom" value="Bacteria" type="string" cy:type="String"/>
    <att name="Kingdom" value="Terrabacteria group" type="string" cy:type="String"/>
    <att name="Phylum" value="Actinobacteria" type="string" cy:type="String"/>
    <att name="Class" value="Actinobacteria" type="string" cy:type="String"/>
    <att name="Order" value="Micromonosporales" type="string" cy:type="String"/>
    <att name="Family" value="Micromonosporaceae" type="string" cy:type="String"/>
    <att name="Genus" value="Micromonospora" type="string" cy:type="String"/>
    <att name="Species" value="Micromonospora humi" type="string" cy:type="String"/>
    <att name="EC" value="None" type="string" cy:type="String"/>
    <att name="PFAM" type="list" cy:type="List" cy:elementType="String">
      <att name="PFAM" value="None" type="string" cy:type="String"/>
    </att>
    <att name="PDB" type="list" cy:type="List" cy:elementType="String">
      <att name="PDB" value="None" type="string" cy:type="String"/>
    </att>
    <att name="InterPro (Domain)" value="None" type="string" cy:type="String"/>
    <att name="InterPro (Family)" value="None" type="string" cy:type="String"/>
    <att name="InterPro (Homologous Superfamily)" value="None" type="string" cy:type="String"/>
    <att name="InterPro (Other)" type="list" cy:type="List" cy:elementType="String">
      <att name="InterPro (Other)" value="None" type="string" cy:type="String"/>
    </att>
    <att name="BRENDA ID" value="None" type="string" cy:type="String"/>
    <att name="CAZY Name" type="list" cy:type="List" cy:elementType="String">
      <att name="CAZY Name" value="None" type="string" cy:type="String"/>
    </att>
    <att name="GO Term" type="list" cy:type="List" cy:elementType="String">
      <att name="GO Term" value="None" type="string" cy:type="String"/>
    </att>
    <att name="KEGG ID" value="None" type="string" cy:type="String"/>
    <att name="PATRIC ID" value="None" type="string" cy:type="String"/>
    <att name="STRING ID" value="None" type="string" cy:type="String"/>
    <att name="HMP Body Site" type="list" cy:type="List" cy:elementType="String">
      <att name="HMP Body Site" value="None" type="string" cy:type="String"/>
    </att>
    <att name="HMP Oxygen" value="None" type="string" cy:type="String"/>
    <att name="P01 gDNA" value="False" type="string" cy:type="String"/>
    <att name="Sequence Status" value="complete" type="string" cy:type="String"/>
    <att name="Neighborhood Connectivity" value="0.0" type="real" cy:type="Double"/>
    <att name="Neighbor Pfam Families" type="list" cy:type="List" cy:elementType="String">
      <att name="Neighbor Pfam Families" value="PF00004" type="string" cy:type="String"/>
      <att name="Neighbor Pfam Families" value="PF00111" type="string" cy:type="String"/>
      <att name="Neighbor Pfam Families" value="PF00120" type="string" cy:type="String"/>
      <att name="Neighbor Pfam Families" value="PF00175" type="string" cy:type="String"/>
      <att name="Neighbor Pfam Families" value="PF00400" type="string" cy:type="String"/>
      <att name="Neighbor Pfam Families" value="PF00441" type="string" cy:type="String"/>
      <att name="Neighbor Pfam Families" value="PF00487" type="string" cy:type="String"/>
      <att name="Neighbor Pfam Families" value="PF00534" type="string" cy:type="String"/>
      <att name="Neighbor Pfam Families" value="PF00553" type="string" cy:type="String"/>
      <att name="Neighbor Pfam Families" value="PF00561" type="string" cy:type="String"/>
      <att name="Neighbor Pfam Families" value="PF00583" type="string" cy:type="String"/>
      <att name="Neighbor Pfam Families" value="PF00685" type="string" cy:type="String"/>
      <att name="Neighbor Pfam Families" value="PF00733" type="string" cy:type="String"/>
      <att name="Neighbor Pfam Families" value="PF00805" type="string" cy:type="String"/>
      <att name="Neighbor Pfam Families" value="PF00881" type="string" cy:type="String"/>
      <att name="Neighbor Pfam Families" value="PF00970" type="string" cy:type="String"/>
      <att name="Neighbor Pfam Families" value="PF01041" type="string" cy:type="String"/>
      <att name="Neighbor Pfam Families" value="PF01258" type="string" cy:type="String"/>
      <att name="Neighbor Pfam Families" value="PF01266" type="string" cy:type="String"/>
      <att name="Neighbor Pfam Families" value="PF01411" type="string" cy:type="String"/>
      <att name="Neighbor Pfam Families" value="PF01936" type="string" cy:type="String"/>
      <att name="Neighbor Pfam Families" value="PF02585" type="string" cy:type="String"/>
      <att name="Neighbor Pfam Families" value="PF02770" type="string" cy:type="String"/>
      <att name="Neighbor Pfam Families" value="PF02771" type="string" cy:type="String"/>
      <att name="Neighbor Pfam Families" value="PF03547" type="string" cy:type="String"/>
      <att name="Neighbor Pfam Families" value="PF03951" type="string" cy:type="String"/>
      <att name="Neighbor Pfam Families" value="PF04107" type="string" cy:type="String"/>
      <att name="Neighbor Pfam Families" value="PF07690" type="string" cy:type="String"/>
      <att name="Neighbor Pfam Families" value="PF12418" type="string" cy:type="String"/>
      <att name="Neighbor Pfam Families" value="PF12806" type="string" cy:type="String"/>
      <att name="Neighbor Pfam Families" value="PF12867" type="string" cy:type="String"/>
      <att name="Neighbor Pfam Families" value="PF13365" type="string" cy:type="String"/>
      <att name="Neighbor Pfam Families" value="PF13439" type="string" cy:type="String"/>
      <att name="Neighbor Pfam Families" value="PF13537" type="string" cy:type="String"/>
      <att name="Neighbor Pfam Families" value="PF13556" type="string" cy:type="String"/>
      <att name="Neighbor Pfam Families" value="PF13561" type="string" cy:type="String"/>
      <att name="Neighbor Pfam Families" value="PF13649" type="string" cy:type="String"/>
      <att name="Neighbor Pfam Families" value="PF13847" type="string" cy:type="String"/>
      <att name="Neighbor Pfam Families" value="PF14498" type="string" cy:type="String"/>
    </att>
    <att name="Neighbor InterPro Families" type="list" cy:type="List" cy:elementType="String">
      <att name="Neighbor InterPro Families" value="IPR000073" type="string" cy:type="String"/>
      <att name="Neighbor InterPro Families" value="IPR000182" type="string" cy:type="String"/>
      <att name="Neighbor InterPro Families" value="IPR000415" type="string" cy:type="String"/>
      <att name="Neighbor InterPro Families" value="IPR000653" type="string" cy:type="String"/>
      <att name="Neighbor InterPro Families" value="IPR000719" type="string" cy:type="String"/>
      <att name="Neighbor InterPro Families" value="IPR000863" type="string" cy:type="String"/>
      <att name="Neighbor InterPro Families" value="IPR000962" type="string" cy:type="String"/>
      <att name="Neighbor InterPro Families" value="IPR001041" type="string" cy:type="String"/>
      <att name="Neighbor InterPro Families" value="IPR001296" type="string" cy:type="String"/>
      <att name="Neighbor InterPro Families" value="IPR001433" type="string" cy:type="String"/>
      <att name="Neighbor InterPro Families" value="IPR001919" type="string" cy:type="String"/>
      <att name="Neighbor InterPro Families" value="IPR001962" type="string" cy:type="String"/>
      <att name="Neighbor InterPro Families" value="IPR002318" type="string" cy:type="String"/>
      <att name="Neighbor InterPro Families" value="IPR002347" type="string" cy:type="String"/>
      <att name="Neighbor InterPro Families" value="IPR003593" type="string" cy:type="String"/>
      <att name="Neighbor InterPro Families" value="IPR003737" type="string" cy:type="String"/>
      <att name="Neighbor InterPro Families" value="IPR003959" type="string" cy:type="String"/>
      <att name="Neighbor InterPro Families" value="IPR004776" type="string" cy:type="String"/>
      <att name="Neighbor InterPro Families" value="IPR004809" type="string" cy:type="String"/>
      <att name="Neighbor InterPro Families" value="IPR005804" type="string" cy:type="String"/>
      <att name="Neighbor InterPro Families" value="IPR006076" type="string" cy:type="String"/>
      <att name="Neighbor InterPro Families" value="IPR006091" type="string" cy:type="String"/>
      <att name="Neighbor InterPro Families" value="IPR006336" type="string" cy:type="String"/>
      <att name="Neighbor InterPro Families" value="IPR006426" type="string" cy:type="String"/>
      <att name="Neighbor InterPro Families" value="IPR008146" type="string" cy:type="String"/>
      <att name="Neighbor InterPro Families" value="IPR008147" type="string" cy:type="String"/>
      <att name="Neighbor InterPro Families" value="IPR008333" type="string" cy:type="String"/>
      <att name="Neighbor InterPro Families" value="IPR008928" type="string" cy:type="String"/>
      <att name="Neighbor InterPro Families" value="IPR008965" type="string" cy:type="String"/>
      <att name="Neighbor InterPro Families" value="IPR009003" type="string" cy:type="String"/>
      <att name="Neighbor InterPro Families" value="IPR009075" type="string" cy:type="String"/>
      <att name="Neighbor InterPro Families" value="IPR009100" type="string" cy:type="String"/>
      <att name="Neighbor InterPro Families" value="IPR011009" type="string" cy:type="String"/>
      <att name="Neighbor InterPro Families" value="IPR011047" type="string" cy:type="String"/>
      <att name="Neighbor InterPro Families" value="IPR011701" type="string" cy:type="String"/>
      <att name="Neighbor InterPro Families" value="IPR011793" type="string" cy:type="String"/>
      <att name="Neighbor InterPro Families" value="IPR012291" type="string" cy:type="String"/>
      <att name="Neighbor InterPro Families" value="IPR012341" type="string" cy:type="String"/>
      <att name="Neighbor InterPro Families" value="IPR012675" type="string" cy:type="String"/>
      <att name="Neighbor InterPro Families" value="IPR013780" type="string" cy:type="String"/>
      <att name="Neighbor InterPro Families" value="IPR013786" type="string" cy:type="String"/>
      <att name="Neighbor InterPro Families" value="IPR014746" type="string" cy:type="String"/>
      <att name="Neighbor InterPro Families" value="IPR015421" type="string" cy:type="String"/>
      <att name="Neighbor InterPro Families" value="IPR015422" type="string" cy:type="String"/>
      <att name="Neighbor InterPro Families" value="IPR015424" type="string" cy:type="String"/>
      <att name="Neighbor InterPro Families" value="IPR015943" type="string" cy:type="String"/>
      <att name="Neighbor InterPro Families" value="IPR016181" type="string" cy:type="String"/>
      <att name="Neighbor InterPro Families" value="IPR017535" type="string" cy:type="String"/>
      <att name="Neighbor InterPro Families" value="IPR017927" type="string" cy:type="String"/>
      <att name="Neighbor InterPro Families" value="IPR017932" type="string" cy:type="String"/>
      <att name="Neighbor InterPro Families" value="IPR017938" type="string" cy:type="String"/>
      <att name="Neighbor InterPro Families" value="IPR017986" type="string" cy:type="String"/>
      <att name="Neighbor InterPro Families" value="IPR018162" type="string" cy:type="String"/>
      <att name="Neighbor InterPro Families" value="IPR018164" type="string" cy:type="String"/>
      <att name="Neighbor InterPro Families" value="IPR018165" type="string" cy:type="String"/>
      <att name="Neighbor InterPro Families" value="IPR020846" type="string" cy:type="String"/>
      <att name="Neighbor InterPro Families" value="IPR020953" type="string" cy:type="String"/>
      <att name="Neighbor InterPro Families" value="IPR021139" type="string" cy:type="String"/>
      <att name="Neighbor InterPro Families" value="IPR024078" type="string" cy:type="String"/>
      <att name="Neighbor InterPro Families" value="IPR024775" type="string" cy:type="String"/>
      <att name="Neighbor InterPro Families" value="IPR025714" type="string" cy:type="String"/>
      <att name="Neighbor InterPro Families" value="IPR025736" type="string" cy:type="String"/>
      <att name="Neighbor InterPro Families" value="IPR025878" type="string" cy:type="String"/>
      <att name="Neighbor InterPro Families" value="IPR027414" type="string" cy:type="String"/>
      <att name="Neighbor InterPro Families" value="IPR027417" type="string" cy:type="String"/>
      <att name="Neighbor InterPro Families" value="IPR028098" type="string" cy:type="String"/>
      <att name="Neighbor InterPro Families" value="IPR029055" type="string" cy:type="String"/>
      <att name="Neighbor InterPro Families" value="IPR029058" type="string" cy:type="String"/>
      <att name="Neighbor InterPro Families" value="IPR029063" type="string" cy:type="String"/>
      <att name="Neighbor InterPro Families" value="IPR029479" type="string" cy:type="String"/>
      <att name="Neighbor InterPro Families" value="IPR033738" type="string" cy:type="String"/>
      <att name="Neighbor InterPro Families" value="IPR034660" type="string" cy:type="String"/>
      <att name="Neighbor InterPro Families" value="IPR036010" type="string" cy:type="String"/>
      <att name="Neighbor InterPro Families" value="IPR036188" type="string" cy:type="String"/>
      <att name="Neighbor InterPro Families" value="IPR036250" type="string" cy:type="String"/>
      <att name="Neighbor InterPro Families" value="IPR036259" type="string" cy:type="String"/>
      <att name="Neighbor InterPro Families" value="IPR036291" type="string" cy:type="String"/>
      <att name="Neighbor InterPro Families" value="IPR036322" type="string" cy:type="String"/>
      <att name="Neighbor InterPro Families" value="IPR036651" type="string" cy:type="String"/>
      <att name="Neighbor InterPro Families" value="IPR036913" type="string" cy:type="String"/>
      <att name="Neighbor InterPro Families" value="IPR037069" type="string" cy:type="String"/>
      <att name="Neighbor InterPro Families" value="IPR039261" type="string" cy:type="String"/>
      <att name="Neighbor InterPro Families" value="IPR039968" type="string" cy:type="String"/>
      <att name="Neighbor InterPro Families" value="IPR041698" type="string" cy:type="String"/>
      <att name="Neighbor InterPro Families" value="IPR042070" type="string" cy:type="String"/>
      <att name="Neighbor InterPro Families" value="IPR042099" type="string" cy:type="String"/>
    </att>
    <att name="Singleton Number" type="integer" cy:type="Integer"/>
    <att name="Natural Product Cluster Type:" value="Micromonospora/Nocardia" type="string" cy:type="String"/>
    <graphics h="20.0" width="0.0" y="-69.88278853274093" x="124.36681476779862" w="20.0" type="ELLIPSE" z="0.0" outline="#CCCCCC" fill="#FF0000">
      <att name="NODE_CUSTOMGRAPHICS_7" value="org.cytoscape.ding.customgraphics.NullCustomGraphics,0,[ Remove Graphics ]," type="string" cy:type="String"/>
      <att name="NODE_CUSTOMGRAPHICS_SIZE_5" value="35.0" type="string" cy:type="String"/>
      <att name="NODE_BORDER_TRANSPARENCY" value="255" type="string" cy:type="String"/>
      <att name="NODE_TOOLTIP" value="" type="string" cy:type="String"/>
      <att name="NODE_CUSTOMGRAPHICS_POSITION_7" value="C,C,c,0.00,0.00" type="string" cy:type="String"/>
      <att name="NODE_CUSTOMGRAPHICS_SIZE_7" value="35.0" type="string" cy:type="String"/>
      <att name="NODE_CUSTOMGRAPHICS_SIZE_1" value="35.0" type="string" cy:type="String"/>
      <att name="NODE_CUSTOMGRAPHICS_POSITION_5" value="C,C,c,0.00,0.00" type="string" cy:type="String"/>
      <att name="NODE_BORDER_STROKE" value="SOLID" type="string" cy:type="String"/>
      <att name="NODE_LABEL_FONT_SIZE" value="12" type="string" cy:type="String"/>
      <att name="NODE_CUSTOMGRAPHICS_3" value="org.cytoscape.ding.customgraphics.NullCustomGraphics,0,[ Remove Graphics ]," type="string" cy:type="String"/>
      <att name="NODE_LABEL_COLOR" value="#000000" type="string" cy:type="String"/>
      <att name="NODE_VISIBLE" value="true" type="string" cy:type="String"/>
      <att name="NODE_LABEL_FONT_FACE" value="SansSerif.plain,plain,12" type="string" cy:type="String"/>
      <att name="NODE_SELECTED" value="false" type="string" cy:type="String"/>
      <att name="NODE_CUSTOMGRAPHICS_POSITION_9" value="C,C,c,0.00,0.00" type="string" cy:type="String"/>
      <att name="NODE_CUSTOMGRAPHICS_POSITION_1" value="C,C,c,0.00,0.00" type="string" cy:type="String"/>
      <att name="NODE_CUSTOMGRAPHICS_9" value="org.cytoscape.ding.customgraphics.NullCustomGraphics,0,[ Remove Graphics ]," type="string" cy:type="String"/>
      <att name="NODE_CUSTOMGRAPHICS_SIZE_9" value="35.0" type="string" cy:type="String"/>
      <att name="NODE_CUSTOMGRAPHICS_5" value="org.cytoscape.ding.customgraphics.NullCustomGraphics,0,[ Remove Graphics ]," type="string" cy:type="String"/>
      <att name="NODE_LABEL" value="" type="string" cy:type="String"/>
      <att name="NODE_CUSTOMGRAPHICS_SIZE_4" value="35.0" type="string" cy:type="String"/>
      <att name="NODE_CUSTOMGRAPHICS_POSITION_8" value="C,C,c,0.00,0.00" type="string" cy:type="String"/>
      <att name="NODE_LABEL_TRANSPARENCY" value="255" type="string" cy:type="String"/>
      <att name="NODE_CUSTOMGRAPHICS_8" value="org.cytoscape.ding.customgraphics.NullCustomGraphics,0,[ Remove Graphics ]," type="string" cy:type="String"/>
      <att name="NODE_CUSTOMGRAPHICS_SIZE_8" value="35.0" type="string" cy:type="String"/>
      <att name="NODE_CUSTOMGRAPHICS_SIZE_3" value="35.0" type="string" cy:type="String"/>
      <att name="NODE_CUSTOMGRAPHICS_1" value="org.cytoscape.ding.customgraphics.NullCustomGraphics,0,[ Remove Graphics ]," type="string" cy:type="String"/>
      <att name="NODE_CUSTOMGRAPHICS_SIZE_2" value="35.0" type="string" cy:type="String"/>
      <att name="COMPOUND_NODE_PADDING" value="10.0" type="string" cy:type="String"/>
      <att name="NODE_LABEL_POSITION" value="C,C,c,0.00,0.00" type="string" cy:type="String"/>
      <att name="COMPOUND_NODE_SHAPE" value="ROUND_RECTANGLE" type="string" cy:type="String"/>
      <att name="NODE_DEPTH" value="0.0" type="string" cy:type="String"/>
      <att name="NODE_LABEL_WIDTH" value="200.0" type="string" cy:type="String"/>
      <att name="NODE_CUSTOMGRAPHICS_POSITION_3" value="C,C,c,0.00,0.00" type="string" cy:type="String"/>
      <att name="NODE_CUSTOMGRAPHICS_2" value="org.cytoscape.ding.customgraphics.NullCustomGraphics,0,[ Remove Graphics ]," type="string" cy:type="String"/>
      <att name="NODE_NESTED_NETWORK_IMAGE_VISIBLE" value="true" type="string" cy:type="String"/>
      <att name="NODE_TRANSPARENCY" value="255" type="string" cy:type="String"/>
      <att name="NODE_CUSTOMGRAPHICS_4" value="org.cytoscape.ding.customgraphics.NullCustomGraphics,0,[ Remove Graphics ]," type="string" cy:type="String"/>
      <att name="NODE_SELECTED_PAINT" value="#FFFF00" type="string" cy:type="String"/>
      <att name="NODE_CUSTOMGRAPHICS_POSITION_2" value="C,C,c,0.00,0.00" type="string" cy:type="String"/>
      <att name="NODE_CUSTOMGRAPHICS_POSITION_4" value="C,C,c,0.00,0.00" type="string" cy:type="String"/>
      <att name="NODE_CUSTOMGRAPHICS_POSITION_6" value="C,C,c,0.00,0.00" type="string" cy:type="String"/>
      <att name="NODE_CUSTOMGRAPHICS_6" value="org.cytoscape.ding.customgraphics.NullCustomGraphics,0,[ Remove Graphics ]," type="string" cy:type="String"/>
      <att name="NODE_CUSTOMGRAPHICS_SIZE_6" value="35.0" type="string" cy:type="String"/>
    </graphics>
  </node>
  <node id="19028" label="A0A1C5G446">
    <att name="shared name" value="A0A1C5G446" type="string" cy:type="String"/>
    <att name="name" value="A0A1C5G446" type="string" cy:type="String"/>
    <att name="selected" value="0" type="boolean" cy:type="Boolean"/>
    <att name="Sequence Source" value="BLASTHIT" type="string" cy:type="String"/>
    <att name="Sequence Count Cluster Number" value="3" type="integer" cy:type="Integer"/>
    <att name="Node Count Cluster Number" value="3" type="integer" cy:type="Integer"/>
    <att name="Cluster Sequence Count" value="24" type="integer" cy:type="Integer"/>
    <att name="Cluster Node Count" value="24" type="integer" cy:type="Integer"/>
    <att name="node.fillColor" value="#FFA500" type="string" cy:type="String"/>
    <att name="Node Count Fill Color" value="#FFA500" type="string" cy:type="String"/>
    <att name="Present in ENA Database?" value="true" type="string" cy:type="String"/>
    <att name="Genome Neighbors in ENA Database?" value="true" type="string" cy:type="String"/>
    <att name="ENA Database Genome ID" value="LT607733" type="string" cy:type="String"/>
    <att name="Organism" value="Micromonospora echinofusca." type="string" cy:type="String"/>
    <att name="Taxonomy ID" value="47858" type="string" cy:type="String"/>
    <att name="UniProt Annotation Status" value="TrEMBL" type="string" cy:type="String"/>
    <att name="Description" type="list" cy:type="List" cy:elementType="String">
      <att name="Description" value="Phage major capsid protein" type="string" cy:type="String"/>
      <att name="Description" value=" HK97 family" type="string" cy:type="String"/>
    </att>
    <att name="Swissprot Description" value="NA" type="string" cy:type="String"/>
    <att name="Sequence Length" value="285" type="integer" cy:type="Integer"/>
    <att name="Gene Name" value="GA0070610_0863" type="string" cy:type="String"/>
    <att name="NCBI IDs" type="list" cy:type="List" cy:elementType="String">
      <att name="NCBI IDs" value="GI:1052286141" type="string" cy:type="String"/>
      <att name="NCBI IDs" value="EMBL-CDS:SCG14655.1" type="string" cy:type="String"/>
    </att>
    <att name="Superkingdom" value="Bacteria" type="string" cy:type="String"/>
    <att name="Kingdom" value="Terrabacteria group" type="string" cy:type="String"/>
    <att name="Phylum" value="Actinobacteria" type="string" cy:type="String"/>
    <att name="Class" value="Actinobacteria" type="string" cy:type="String"/>
    <att name="Order" value="Micromonosporales" type="string" cy:type="String"/>
    <att name="Family" value="Micromonosporaceae" type="string" cy:type="String"/>
    <att name="Genus" value="Micromonospora" type="string" cy:type="String"/>
    <att name="Species" value="Micromonospora echinofusca" type="string" cy:type="String"/>
    <att name="EC" value="None" type="string" cy:type="String"/>
    <att name="PFAM" type="list" cy:type="List" cy:elementType="String">
      <att name="PFAM" value="PF05065" type="string" cy:type="String"/>
    </att>
    <att name="PDB" type="list" cy:type="List" cy:elementType="String">
      <att name="PDB" value="None" type="string" cy:type="String"/>
    </att>
    <att name="InterPro (Domain)" value="None" type="string" cy:type="String"/>
    <att name="InterPro (Family)" value="IPR024455" type="string" cy:type="String"/>
    <att name="InterPro (Homologous Superfamily)" value="None" type="string" cy:type="String"/>
    <att name="InterPro (Other)" type="list" cy:type="List" cy:elementType="String">
      <att name="InterPro (Other)" value="None" type="string" cy:type="String"/>
    </att>
    <att name="BRENDA ID" value="None" type="string" cy:type="String"/>
    <att name="CAZY Name" type="list" cy:type="List" cy:elementType="String">
      <att name="CAZY Name" value="None" type="string" cy:type="String"/>
    </att>
    <att name="GO Term" type="list" cy:type="List" cy:elementType="String">
      <att name="GO Term" value="None" type="string" cy:type="String"/>
    </att>
    <att name="KEGG ID" value="None" type="string" cy:type="String"/>
    <att name="PATRIC ID" value="None" type="string" cy:type="String"/>
    <att name="STRING ID" value="None" type="string" cy:type="String"/>
    <att name="HMP Body Site" type="list" cy:type="List" cy:elementType="String">
      <att name="HMP Body Site" value="None" type="string" cy:type="String"/>
    </att>
    <att name="HMP Oxygen" value="None" type="string" cy:type="String"/>
    <att name="P01 gDNA" value="False" type="string" cy:type="String"/>
    <att name="Sequence Status" value="complete" type="string" cy:type="String"/>
    <att name="Neighborhood Connectivity" value="0.0" type="real" cy:type="Double"/>
    <att name="Neighbor Pfam Families" type="list" cy:type="List" cy:elementType="String">
      <att name="Neighbor Pfam Families" value="PF00012" type="string" cy:type="String"/>
      <att name="Neighbor Pfam Families" value="PF00082" type="string" cy:type="String"/>
      <att name="Neighbor Pfam Families" value="PF00089" type="string" cy:type="String"/>
      <att name="Neighbor Pfam Families" value="PF00248" type="string" cy:type="String"/>
      <att name="Neighbor Pfam Families" value="PF00293" type="string" cy:type="String"/>
      <att name="Neighbor Pfam Families" value="PF00501" type="string" cy:type="String"/>
      <att name="Neighbor Pfam Families" value="PF00550" type="string" cy:type="String"/>
      <att name="Neighbor Pfam Families" value="PF00872" type="string" cy:type="String"/>
      <att name="Neighbor Pfam Families" value="PF01042" type="string" cy:type="String"/>
      <att name="Neighbor Pfam Families" value="PF01255" type="string" cy:type="String"/>
      <att name="Neighbor Pfam Families" value="PF01266" type="string" cy:type="String"/>
      <att name="Neighbor Pfam Families" value="PF01425" type="string" cy:type="String"/>
      <att name="Neighbor Pfam Families" value="PF01433" type="string" cy:type="String"/>
      <att name="Neighbor Pfam Families" value="PF02502" type="string" cy:type="String"/>
      <att name="Neighbor Pfam Families" value="PF02627" type="string" cy:type="String"/>
      <att name="Neighbor Pfam Families" value="PF04266" type="string" cy:type="String"/>
      <att name="Neighbor Pfam Families" value="PF04542" type="string" cy:type="String"/>
      <att name="Neighbor Pfam Families" value="PF04909" type="string" cy:type="String"/>
      <att name="Neighbor Pfam Families" value="PF05922" type="string" cy:type="String"/>
      <att name="Neighbor Pfam Families" value="PF06052" type="string" cy:type="String"/>
      <att name="Neighbor Pfam Families" value="PF06245" type="string" cy:type="String"/>
      <att name="Neighbor Pfam Families" value="PF07690" type="string" cy:type="String"/>
      <att name="Neighbor Pfam Families" value="PF07993" type="string" cy:type="String"/>
      <att name="Neighbor Pfam Families" value="PF08281" type="string" cy:type="String"/>
      <att name="Neighbor Pfam Families" value="PF11838" type="string" cy:type="String"/>
      <att name="Neighbor Pfam Families" value="PF12146" type="string" cy:type="String"/>
      <att name="Neighbor Pfam Families" value="PF13193" type="string" cy:type="String"/>
      <att name="Neighbor Pfam Families" value="PF13360" type="string" cy:type="String"/>
      <att name="Neighbor Pfam Families" value="PF13560" type="string" cy:type="String"/>
      <att name="Neighbor Pfam Families" value="PF13561" type="string" cy:type="String"/>
      <att name="Neighbor Pfam Families" value="PF17174" type="string" cy:type="String"/>
      <att name="Neighbor Pfam Families" value="PF17900" type="string" cy:type="String"/>
      <att name="Neighbor Pfam Families" value="PF18616" type="string" cy:type="String"/>
    </att>
    <att name="Neighbor InterPro Families" type="list" cy:type="List" cy:elementType="String">
      <att name="Neighbor InterPro Families" value="IPR000086" type="string" cy:type="String"/>
      <att name="Neighbor InterPro Families" value="IPR000120" type="string" cy:type="String"/>
      <att name="Neighbor InterPro Families" value="IPR000209" type="string" cy:type="String"/>
      <att name="Neighbor InterPro Families" value="IPR000873" type="string" cy:type="String"/>
      <att name="Neighbor InterPro Families" value="IPR001207" type="string" cy:type="String"/>
      <att name="Neighbor InterPro Families" value="IPR001254" type="string" cy:type="String"/>
      <att name="Neighbor InterPro Families" value="IPR001314" type="string" cy:type="String"/>
      <att name="Neighbor InterPro Families" value="IPR001387" type="string" cy:type="String"/>
      <att name="Neighbor InterPro Families" value="IPR001441" type="string" cy:type="String"/>
      <att name="Neighbor InterPro Families" value="IPR001930" type="string" cy:type="String"/>
      <att name="Neighbor InterPro Families" value="IPR002347" type="string" cy:type="String"/>
      <att name="Neighbor InterPro Families" value="IPR003500" type="string" cy:type="String"/>
      <att name="Neighbor InterPro Families" value="IPR003779" type="string" cy:type="String"/>
      <att name="Neighbor InterPro Families" value="IPR004675" type="string" cy:type="String"/>
      <att name="Neighbor InterPro Families" value="IPR006076" type="string" cy:type="String"/>
      <att name="Neighbor InterPro Families" value="IPR006175" type="string" cy:type="String"/>
      <att name="Neighbor InterPro Families" value="IPR006680" type="string" cy:type="String"/>
      <att name="Neighbor InterPro Families" value="IPR007374" type="string" cy:type="String"/>
      <att name="Neighbor InterPro Families" value="IPR007627" type="string" cy:type="String"/>
      <att name="Neighbor InterPro Families" value="IPR008323" type="string" cy:type="String"/>
      <att name="Neighbor InterPro Families" value="IPR009003" type="string" cy:type="String"/>
      <att name="Neighbor InterPro Families" value="IPR009081" type="string" cy:type="String"/>
      <att name="Neighbor InterPro Families" value="IPR009326" type="string" cy:type="String"/>
      <att name="Neighbor InterPro Families" value="IPR010071" type="string" cy:type="String"/>
      <att name="Neighbor InterPro Families" value="IPR010080" type="string" cy:type="String"/>
      <att name="Neighbor InterPro Families" value="IPR010259" type="string" cy:type="String"/>
      <att name="Neighbor InterPro Families" value="IPR010329" type="string" cy:type="String"/>
      <att name="Neighbor InterPro Families" value="IPR010982" type="string" cy:type="String"/>
      <att name="Neighbor InterPro Families" value="IPR011047" type="string" cy:type="String"/>
      <att name="Neighbor InterPro Families" value="IPR011051" type="string" cy:type="String"/>
      <att name="Neighbor InterPro Families" value="IPR011701" type="string" cy:type="String"/>
      <att name="Neighbor InterPro Families" value="IPR011860" type="string" cy:type="String"/>
      <att name="Neighbor InterPro Families" value="IPR012778" type="string" cy:type="String"/>
      <att name="Neighbor InterPro Families" value="IPR013120" type="string" cy:type="String"/>
      <att name="Neighbor InterPro Families" value="IPR013126" type="string" cy:type="String"/>
      <att name="Neighbor InterPro Families" value="IPR013249" type="string" cy:type="String"/>
      <att name="Neighbor InterPro Families" value="IPR013324" type="string" cy:type="String"/>
      <att name="Neighbor InterPro Families" value="IPR013325" type="string" cy:type="String"/>
      <att name="Neighbor InterPro Families" value="IPR014284" type="string" cy:type="String"/>
      <att name="Neighbor InterPro Families" value="IPR014325" type="string" cy:type="String"/>
      <att name="Neighbor InterPro Families" value="IPR014710" type="string" cy:type="String"/>
      <att name="Neighbor InterPro Families" value="IPR014782" type="string" cy:type="String"/>
      <att name="Neighbor InterPro Families" value="IPR015500" type="string" cy:type="String"/>
      <att name="Neighbor InterPro Families" value="IPR015797" type="string" cy:type="String"/>
      <att name="Neighbor InterPro Families" value="IPR015943" type="string" cy:type="String"/>
      <att name="Neighbor InterPro Families" value="IPR015947" type="string" cy:type="String"/>
      <att name="Neighbor InterPro Families" value="IPR020476" type="string" cy:type="String"/>
      <att name="Neighbor InterPro Families" value="IPR020806" type="string" cy:type="String"/>
      <att name="Neighbor InterPro Families" value="IPR020846" type="string" cy:type="String"/>
      <att name="Neighbor InterPro Families" value="IPR022742" type="string" cy:type="String"/>
      <att name="Neighbor InterPro Families" value="IPR023210" type="string" cy:type="String"/>
      <att name="Neighbor InterPro Families" value="IPR023631" type="string" cy:type="String"/>
      <att name="Neighbor InterPro Families" value="IPR024571" type="string" cy:type="String"/>
      <att name="Neighbor InterPro Families" value="IPR025110" type="string" cy:type="String"/>
      <att name="Neighbor InterPro Families" value="IPR027417" type="string" cy:type="String"/>
      <att name="Neighbor InterPro Families" value="IPR029032" type="string" cy:type="String"/>
      <att name="Neighbor InterPro Families" value="IPR029058" type="string" cy:type="String"/>
      <att name="Neighbor InterPro Families" value="IPR032465" type="string" cy:type="String"/>
      <att name="Neighbor InterPro Families" value="IPR032466" type="string" cy:type="String"/>
      <att name="Neighbor InterPro Families" value="IPR032710" type="string" cy:type="String"/>
      <att name="Neighbor InterPro Families" value="IPR033437" type="string" cy:type="String"/>
      <att name="Neighbor InterPro Families" value="IPR034193" type="string" cy:type="String"/>
      <att name="Neighbor InterPro Families" value="IPR035959" type="string" cy:type="String"/>
      <att name="Neighbor InterPro Families" value="IPR036188" type="string" cy:type="String"/>
      <att name="Neighbor InterPro Families" value="IPR036249" type="string" cy:type="String"/>
      <att name="Neighbor InterPro Families" value="IPR036259" type="string" cy:type="String"/>
      <att name="Neighbor InterPro Families" value="IPR036291" type="string" cy:type="String"/>
      <att name="Neighbor InterPro Families" value="IPR036388" type="string" cy:type="String"/>
      <att name="Neighbor InterPro Families" value="IPR036424" type="string" cy:type="String"/>
      <att name="Neighbor InterPro Families" value="IPR036569" type="string" cy:type="String"/>
      <att name="Neighbor InterPro Families" value="IPR036663" type="string" cy:type="String"/>
      <att name="Neighbor InterPro Families" value="IPR036736" type="string" cy:type="String"/>
      <att name="Neighbor InterPro Families" value="IPR036812" type="string" cy:type="String"/>
      <att name="Neighbor InterPro Families" value="IPR036852" type="string" cy:type="String"/>
      <att name="Neighbor InterPro Families" value="IPR036928" type="string" cy:type="String"/>
      <att name="Neighbor InterPro Families" value="IPR037045" type="string" cy:type="String"/>
      <att name="Neighbor InterPro Families" value="IPR039425" type="string" cy:type="String"/>
      <att name="Neighbor InterPro Families" value="IPR040547" type="string" cy:type="String"/>
      <att name="Neighbor InterPro Families" value="IPR042097" type="string" cy:type="String"/>
      <att name="Neighbor InterPro Families" value="IPR042099" type="string" cy:type="String"/>
      <att name="Neighbor InterPro Families" value="IPR043129" type="string" cy:type="String"/>
      <att name="Neighbor InterPro Families" value="IPR043504" type="string" cy:type="String"/>
    </att>
    <att name="Singleton Number" type="integer" cy:type="Integer"/>
    <att name="Natural Product Cluster Type:" value="Micromonospora/Streptomyces (NRPS)" type="string" cy:type="String"/>
    <graphics h="20.0" width="0.0" y="-156.88278853274093" x="-135.63318523220138" w="20.0" type="ELLIPSE" z="0.0" outline="#CCCCCC" fill="#FFA500">
      <att name="NODE_CUSTOMGRAPHICS_7" value="org.cytoscape.ding.customgraphics.NullCustomGraphics,0,[ Remove Graphics ]," type="string" cy:type="String"/>
      <att name="NODE_CUSTOMGRAPHICS_SIZE_5" value="35.0" type="string" cy:type="String"/>
      <att name="NODE_BORDER_TRANSPARENCY" value="255" type="string" cy:type="String"/>
      <att name="NODE_TOOLTIP" value="" type="string" cy:type="String"/>
      <att name="NODE_CUSTOMGRAPHICS_POSITION_7" value="C,C,c,0.00,0.00" type="string" cy:type="String"/>
      <att name="NODE_CUSTOMGRAPHICS_SIZE_7" value="35.0" type="string" cy:type="String"/>
      <att name="NODE_CUSTOMGRAPHICS_SIZE_1" value="35.0" type="string" cy:type="String"/>
      <att name="NODE_CUSTOMGRAPHICS_POSITION_5" value="C,C,c,0.00,0.00" type="string" cy:type="String"/>
      <att name="NODE_BORDER_STROKE" value="SOLID" type="string" cy:type="String"/>
      <att name="NODE_LABEL_FONT_SIZE" value="12" type="string" cy:type="String"/>
      <att name="NODE_CUSTOMGRAPHICS_3" value="org.cytoscape.ding.customgraphics.NullCustomGraphics,0,[ Remove Graphics ]," type="string" cy:type="String"/>
      <att name="NODE_LABEL_COLOR" value="#000000" type="string" cy:type="String"/>
      <att name="NODE_VISIBLE" value="true" type="string" cy:type="String"/>
      <att name="NODE_LABEL_FONT_FACE" value="SansSerif.plain,plain,12" type="string" cy:type="String"/>
      <att name="NODE_SELECTED" value="false" type="string" cy:type="String"/>
      <att name="NODE_CUSTOMGRAPHICS_POSITION_9" value="C,C,c,0.00,0.00" type="string" cy:type="String"/>
      <att name="NODE_CUSTOMGRAPHICS_POSITION_1" value="C,C,c,0.00,0.00" type="string" cy:type="String"/>
      <att name="NODE_CUSTOMGRAPHICS_9" value="org.cytoscape.ding.customgraphics.NullCustomGraphics,0,[ Remove Graphics ]," type="string" cy:type="String"/>
      <att name="NODE_CUSTOMGRAPHICS_SIZE_9" value="35.0" type="string" cy:type="String"/>
      <att name="NODE_CUSTOMGRAPHICS_5" value="org.cytoscape.ding.customgraphics.NullCustomGraphics,0,[ Remove Graphics ]," type="string" cy:type="String"/>
      <att name="NODE_LABEL" value="" type="string" cy:type="String"/>
      <att name="NODE_CUSTOMGRAPHICS_SIZE_4" value="35.0" type="string" cy:type="String"/>
      <att name="NODE_CUSTOMGRAPHICS_POSITION_8" value="C,C,c,0.00,0.00" type="string" cy:type="String"/>
      <att name="NODE_LABEL_TRANSPARENCY" value="255" type="string" cy:type="String"/>
      <att name="NODE_CUSTOMGRAPHICS_8" value="org.cytoscape.ding.customgraphics.NullCustomGraphics,0,[ Remove Graphics ]," type="string" cy:type="String"/>
      <att name="NODE_CUSTOMGRAPHICS_SIZE_8" value="35.0" type="string" cy:type="String"/>
      <att name="NODE_CUSTOMGRAPHICS_SIZE_3" value="35.0" type="string" cy:type="String"/>
      <att name="NODE_CUSTOMGRAPHICS_1" value="org.cytoscape.ding.customgraphics.NullCustomGraphics,0,[ Remove Graphics ]," type="string" cy:type="String"/>
      <att name="NODE_CUSTOMGRAPHICS_SIZE_2" value="35.0" type="string" cy:type="String"/>
      <att name="COMPOUND_NODE_PADDING" value="10.0" type="string" cy:type="String"/>
      <att name="NODE_LABEL_POSITION" value="C,C,c,0.00,0.00" type="string" cy:type="String"/>
      <att name="COMPOUND_NODE_SHAPE" value="ROUND_RECTANGLE" type="string" cy:type="String"/>
      <att name="NODE_DEPTH" value="0.0" type="string" cy:type="String"/>
      <att name="NODE_LABEL_WIDTH" value="200.0" type="string" cy:type="String"/>
      <att name="NODE_CUSTOMGRAPHICS_POSITION_3" value="C,C,c,0.00,0.00" type="string" cy:type="String"/>
      <att name="NODE_CUSTOMGRAPHICS_2" value="org.cytoscape.ding.customgraphics.NullCustomGraphics,0,[ Remove Graphics ]," type="string" cy:type="String"/>
      <att name="NODE_NESTED_NETWORK_IMAGE_VISIBLE" value="true" type="string" cy:type="String"/>
      <att name="NODE_TRANSPARENCY" value="255" type="string" cy:type="String"/>
      <att name="NODE_CUSTOMGRAPHICS_4" value="org.cytoscape.ding.customgraphics.NullCustomGraphics,0,[ Remove Graphics ]," type="string" cy:type="String"/>
      <att name="NODE_SELECTED_PAINT" value="#FFFF00" type="string" cy:type="String"/>
      <att name="NODE_CUSTOMGRAPHICS_POSITION_2" value="C,C,c,0.00,0.00" type="string" cy:type="String"/>
      <att name="NODE_CUSTOMGRAPHICS_POSITION_4" value="C,C,c,0.00,0.00" type="string" cy:type="String"/>
      <att name="NODE_CUSTOMGRAPHICS_POSITION_6" value="C,C,c,0.00,0.00" type="string" cy:type="String"/>
      <att name="NODE_CUSTOMGRAPHICS_6" value="org.cytoscape.ding.customgraphics.NullCustomGraphics,0,[ Remove Graphics ]," type="string" cy:type="String"/>
      <att name="NODE_CUSTOMGRAPHICS_SIZE_6" value="35.0" type="string" cy:type="String"/>
    </graphics>
  </node>
  <node id="19027" label="A0A1C5AKI3">
    <att name="shared name" value="A0A1C5AKI3" type="string" cy:type="String"/>
    <att name="name" value="A0A1C5AKI3" type="string" cy:type="String"/>
    <att name="selected" value="0" type="boolean" cy:type="Boolean"/>
    <att name="Sequence Source" value="BLASTHIT" type="string" cy:type="String"/>
    <att name="Sequence Count Cluster Number" value="1" type="integer" cy:type="Integer"/>
    <att name="Node Count Cluster Number" value="1" type="integer" cy:type="Integer"/>
    <att name="Cluster Sequence Count" value="42" type="integer" cy:type="Integer"/>
    <att name="Cluster Node Count" value="42" type="integer" cy:type="Integer"/>
    <att name="node.fillColor" value="#FF0000" type="string" cy:type="String"/>
    <att name="Node Count Fill Color" value="#FF0000" type="string" cy:type="String"/>
    <att name="Present in ENA Database?" value="true" type="string" cy:type="String"/>
    <att name="Genome Neighbors in ENA Database?" value="true" type="string" cy:type="String"/>
    <att name="ENA Database Genome ID" value="FMCV01000037" type="string" cy:type="String"/>
    <att name="Organism" value="Micromonospora marina." type="string" cy:type="String"/>
    <att name="Taxonomy ID" value="307120" type="string" cy:type="String"/>
    <att name="UniProt Annotation Status" value="TrEMBL" type="string" cy:type="String"/>
    <att name="Description" type="list" cy:type="List" cy:elementType="String">
      <att name="Description" value="Uncharacterized protein" type="string" cy:type="String"/>
    </att>
    <att name="Swissprot Description" value="NA" type="string" cy:type="String"/>
    <att name="Sequence Length" value="292" type="integer" cy:type="Integer"/>
    <att name="Gene Name" value="GA0070215_1376" type="string" cy:type="String"/>
    <att name="NCBI IDs" type="list" cy:type="List" cy:elementType="String">
      <att name="NCBI IDs" value="EMBL-CDS:SCF45727.1" type="string" cy:type="String"/>
    </att>
    <att name="Superkingdom" value="Bacteria" type="string" cy:type="String"/>
    <att name="Kingdom" value="Terrabacteria group" type="string" cy:type="String"/>
    <att name="Phylum" value="Actinobacteria" type="string" cy:type="String"/>
    <att name="Class" value="Actinobacteria" type="string" cy:type="String"/>
    <att name="Order" value="Micromonosporales" type="string" cy:type="String"/>
    <att name="Family" value="Micromonosporaceae" type="string" cy:type="String"/>
    <att name="Genus" value="Micromonospora" type="string" cy:type="String"/>
    <att name="Species" value="Micromonospora marina" type="string" cy:type="String"/>
    <att name="EC" value="None" type="string" cy:type="String"/>
    <att name="PFAM" type="list" cy:type="List" cy:elementType="String">
      <att name="PFAM" value="None" type="string" cy:type="String"/>
    </att>
    <att name="PDB" type="list" cy:type="List" cy:elementType="String">
      <att name="PDB" value="None" type="string" cy:type="String"/>
    </att>
    <att name="InterPro (Domain)" value="None" type="string" cy:type="String"/>
    <att name="InterPro (Family)" value="None" type="string" cy:type="String"/>
    <att name="InterPro (Homologous Superfamily)" value="None" type="string" cy:type="String"/>
    <att name="InterPro (Other)" type="list" cy:type="List" cy:elementType="String">
      <att name="InterPro (Other)" value="None" type="string" cy:type="String"/>
    </att>
    <att name="BRENDA ID" value="None" type="string" cy:type="String"/>
    <att name="CAZY Name" type="list" cy:type="List" cy:elementType="String">
      <att name="CAZY Name" value="None" type="string" cy:type="String"/>
    </att>
    <att name="GO Term" type="list" cy:type="List" cy:elementType="String">
      <att name="GO Term" value="None" type="string" cy:type="String"/>
    </att>
    <att name="KEGG ID" value="None" type="string" cy:type="String"/>
    <att name="PATRIC ID" value="None" type="string" cy:type="String"/>
    <att name="STRING ID" value="None" type="string" cy:type="String"/>
    <att name="HMP Body Site" type="list" cy:type="List" cy:elementType="String">
      <att name="HMP Body Site" value="None" type="string" cy:type="String"/>
    </att>
    <att name="HMP Oxygen" value="None" type="string" cy:type="String"/>
    <att name="P01 gDNA" value="False" type="string" cy:type="String"/>
    <att name="Sequence Status" value="complete" type="string" cy:type="String"/>
    <att name="Neighborhood Connectivity" value="0.0" type="real" cy:type="Double"/>
    <att name="Neighbor Pfam Families" type="list" cy:type="List" cy:elementType="String">
      <att name="Neighbor Pfam Families" value="PF00004" type="string" cy:type="String"/>
      <att name="Neighbor Pfam Families" value="PF00111" type="string" cy:type="String"/>
      <att name="Neighbor Pfam Families" value="PF00120" type="string" cy:type="String"/>
      <att name="Neighbor Pfam Families" value="PF00175" type="string" cy:type="String"/>
      <att name="Neighbor Pfam Families" value="PF00441" type="string" cy:type="String"/>
      <att name="Neighbor Pfam Families" value="PF00487" type="string" cy:type="String"/>
      <att name="Neighbor Pfam Families" value="PF00534" type="string" cy:type="String"/>
      <att name="Neighbor Pfam Families" value="PF00685" type="string" cy:type="String"/>
      <att name="Neighbor Pfam Families" value="PF00733" type="string" cy:type="String"/>
      <att name="Neighbor Pfam Families" value="PF00970" type="string" cy:type="String"/>
      <att name="Neighbor Pfam Families" value="PF01041" type="string" cy:type="String"/>
      <att name="Neighbor Pfam Families" value="PF01266" type="string" cy:type="String"/>
      <att name="Neighbor Pfam Families" value="PF01411" type="string" cy:type="String"/>
      <att name="Neighbor Pfam Families" value="PF02770" type="string" cy:type="String"/>
      <att name="Neighbor Pfam Families" value="PF02771" type="string" cy:type="String"/>
      <att name="Neighbor Pfam Families" value="PF03235" type="string" cy:type="String"/>
      <att name="Neighbor Pfam Families" value="PF03951" type="string" cy:type="String"/>
      <att name="Neighbor Pfam Families" value="PF07690" type="string" cy:type="String"/>
      <att name="Neighbor Pfam Families" value="PF07702" type="string" cy:type="String"/>
      <att name="Neighbor Pfam Families" value="PF12418" type="string" cy:type="String"/>
      <att name="Neighbor Pfam Families" value="PF12806" type="string" cy:type="String"/>
      <att name="Neighbor Pfam Families" value="PF13023" type="string" cy:type="String"/>
      <att name="Neighbor Pfam Families" value="PF13439" type="string" cy:type="String"/>
      <att name="Neighbor Pfam Families" value="PF13537" type="string" cy:type="String"/>
      <att name="Neighbor Pfam Families" value="PF13556" type="string" cy:type="String"/>
      <att name="Neighbor Pfam Families" value="PF13561" type="string" cy:type="String"/>
      <att name="Neighbor Pfam Families" value="PF13847" type="string" cy:type="String"/>
      <att name="Neighbor Pfam Families" value="PF18755" type="string" cy:type="String"/>
    </att>
    <att name="Neighbor InterPro Families" type="list" cy:type="List" cy:elementType="String">
      <att name="Neighbor InterPro Families" value="IPR000653" type="string" cy:type="String"/>
      <att name="Neighbor InterPro Families" value="IPR000863" type="string" cy:type="String"/>
      <att name="Neighbor InterPro Families" value="IPR001041" type="string" cy:type="String"/>
      <att name="Neighbor InterPro Families" value="IPR001296" type="string" cy:type="String"/>
      <att name="Neighbor InterPro Families" value="IPR001433" type="string" cy:type="String"/>
      <att name="Neighbor InterPro Families" value="IPR001962" type="string" cy:type="String"/>
      <att name="Neighbor InterPro Families" value="IPR002318" type="string" cy:type="String"/>
      <att name="Neighbor InterPro Families" value="IPR002347" type="string" cy:type="String"/>
      <att name="Neighbor InterPro Families" value="IPR003593" type="string" cy:type="String"/>
      <att name="Neighbor InterPro Families" value="IPR003607" type="string" cy:type="String"/>
      <att name="Neighbor InterPro Families" value="IPR003959" type="string" cy:type="String"/>
      <att name="Neighbor InterPro Families" value="IPR004919" type="string" cy:type="String"/>
      <att name="Neighbor InterPro Families" value="IPR005804" type="string" cy:type="String"/>
      <att name="Neighbor InterPro Families" value="IPR006076" type="string" cy:type="String"/>
      <att name="Neighbor InterPro Families" value="IPR006091" type="string" cy:type="String"/>
      <att name="Neighbor InterPro Families" value="IPR006426" type="string" cy:type="String"/>
      <att name="Neighbor InterPro Families" value="IPR006674" type="string" cy:type="String"/>
      <att name="Neighbor InterPro Families" value="IPR008146" type="string" cy:type="String"/>
      <att name="Neighbor InterPro Families" value="IPR008147" type="string" cy:type="String"/>
      <att name="Neighbor InterPro Families" value="IPR008333" type="string" cy:type="String"/>
      <att name="Neighbor InterPro Families" value="IPR009075" type="string" cy:type="String"/>
      <att name="Neighbor InterPro Families" value="IPR009100" type="string" cy:type="String"/>
      <att name="Neighbor InterPro Families" value="IPR011663" type="string" cy:type="String"/>
      <att name="Neighbor InterPro Families" value="IPR011701" type="string" cy:type="String"/>
      <att name="Neighbor InterPro Families" value="IPR012675" type="string" cy:type="String"/>
      <att name="Neighbor InterPro Families" value="IPR013786" type="string" cy:type="String"/>
      <att name="Neighbor InterPro Families" value="IPR014746" type="string" cy:type="String"/>
      <att name="Neighbor InterPro Families" value="IPR015421" type="string" cy:type="String"/>
      <att name="Neighbor InterPro Families" value="IPR015422" type="string" cy:type="String"/>
      <att name="Neighbor InterPro Families" value="IPR015424" type="string" cy:type="String"/>
      <att name="Neighbor InterPro Families" value="IPR017535" type="string" cy:type="String"/>
      <att name="Neighbor InterPro Families" value="IPR017927" type="string" cy:type="String"/>
      <att name="Neighbor InterPro Families" value="IPR017932" type="string" cy:type="String"/>
      <att name="Neighbor InterPro Families" value="IPR017938" type="string" cy:type="String"/>
      <att name="Neighbor InterPro Families" value="IPR018162" type="string" cy:type="String"/>
      <att name="Neighbor InterPro Families" value="IPR018164" type="string" cy:type="String"/>
      <att name="Neighbor InterPro Families" value="IPR018165" type="string" cy:type="String"/>
      <att name="Neighbor InterPro Families" value="IPR020846" type="string" cy:type="String"/>
      <att name="Neighbor InterPro Families" value="IPR020953" type="string" cy:type="String"/>
      <att name="Neighbor InterPro Families" value="IPR025714" type="string" cy:type="String"/>
      <att name="Neighbor InterPro Families" value="IPR025736" type="string" cy:type="String"/>
      <att name="Neighbor InterPro Families" value="IPR025878" type="string" cy:type="String"/>
      <att name="Neighbor InterPro Families" value="IPR027417" type="string" cy:type="String"/>
      <att name="Neighbor InterPro Families" value="IPR028098" type="string" cy:type="String"/>
      <att name="Neighbor InterPro Families" value="IPR028978" type="string" cy:type="String"/>
      <att name="Neighbor InterPro Families" value="IPR029055" type="string" cy:type="String"/>
      <att name="Neighbor InterPro Families" value="IPR029063" type="string" cy:type="String"/>
      <att name="Neighbor InterPro Families" value="IPR033738" type="string" cy:type="String"/>
      <att name="Neighbor InterPro Families" value="IPR036010" type="string" cy:type="String"/>
      <att name="Neighbor InterPro Families" value="IPR036188" type="string" cy:type="String"/>
      <att name="Neighbor InterPro Families" value="IPR036250" type="string" cy:type="String"/>
      <att name="Neighbor InterPro Families" value="IPR036259" type="string" cy:type="String"/>
      <att name="Neighbor InterPro Families" value="IPR036291" type="string" cy:type="String"/>
      <att name="Neighbor InterPro Families" value="IPR036651" type="string" cy:type="String"/>
      <att name="Neighbor InterPro Families" value="IPR036913" type="string" cy:type="String"/>
      <att name="Neighbor InterPro Families" value="IPR037069" type="string" cy:type="String"/>
      <att name="Neighbor InterPro Families" value="IPR039261" type="string" cy:type="String"/>
      <att name="Neighbor InterPro Families" value="IPR039356" type="string" cy:type="String"/>
      <att name="Neighbor InterPro Families" value="IPR040843" type="string" cy:type="String"/>
      <att name="Neighbor InterPro Families" value="IPR042070" type="string" cy:type="String"/>
    </att>
    <att name="Singleton Number" type="integer" cy:type="Integer"/>
    <att name="Natural Product Cluster Type:" value="Micromonospora/Nocardia" type="string" cy:type="String"/>
    <graphics h="20.0" width="0.0" y="-194.88278853274093" x="85.36681476779862" w="20.0" type="ELLIPSE" z="0.0" outline="#CCCCCC" fill="#FF0000">
      <att name="NODE_CUSTOMGRAPHICS_7" value="org.cytoscape.ding.customgraphics.NullCustomGraphics,0,[ Remove Graphics ]," type="string" cy:type="String"/>
      <att name="NODE_CUSTOMGRAPHICS_SIZE_5" value="35.0" type="string" cy:type="String"/>
      <att name="NODE_BORDER_TRANSPARENCY" value="255" type="string" cy:type="String"/>
      <att name="NODE_TOOLTIP" value="" type="string" cy:type="String"/>
      <att name="NODE_CUSTOMGRAPHICS_POSITION_7" value="C,C,c,0.00,0.00" type="string" cy:type="String"/>
      <att name="NODE_CUSTOMGRAPHICS_SIZE_7" value="35.0" type="string" cy:type="String"/>
      <att name="NODE_CUSTOMGRAPHICS_SIZE_1" value="35.0" type="string" cy:type="String"/>
      <att name="NODE_CUSTOMGRAPHICS_POSITION_5" value="C,C,c,0.00,0.00" type="string" cy:type="String"/>
      <att name="NODE_BORDER_STROKE" value="SOLID" type="string" cy:type="String"/>
      <att name="NODE_LABEL_FONT_SIZE" value="12" type="string" cy:type="String"/>
      <att name="NODE_CUSTOMGRAPHICS_3" value="org.cytoscape.ding.customgraphics.NullCustomGraphics,0,[ Remove Graphics ]," type="string" cy:type="String"/>
      <att name="NODE_LABEL_COLOR" value="#000000" type="string" cy:type="String"/>
      <att name="NODE_VISIBLE" value="true" type="string" cy:type="String"/>
      <att name="NODE_LABEL_FONT_FACE" value="SansSerif.plain,plain,12" type="string" cy:type="String"/>
      <att name="NODE_SELECTED" value="false" type="string" cy:type="String"/>
      <att name="NODE_CUSTOMGRAPHICS_POSITION_9" value="C,C,c,0.00,0.00" type="string" cy:type="String"/>
      <att name="NODE_CUSTOMGRAPHICS_POSITION_1" value="C,C,c,0.00,0.00" type="string" cy:type="String"/>
      <att name="NODE_CUSTOMGRAPHICS_9" value="org.cytoscape.ding.customgraphics.NullCustomGraphics,0,[ Remove Graphics ]," type="string" cy:type="String"/>
      <att name="NODE_CUSTOMGRAPHICS_SIZE_9" value="35.0" type="string" cy:type="String"/>
      <att name="NODE_CUSTOMGRAPHICS_5" value="org.cytoscape.ding.customgraphics.NullCustomGraphics,0,[ Remove Graphics ]," type="string" cy:type="String"/>
      <att name="NODE_LABEL" value="" type="string" cy:type="String"/>
      <att name="NODE_CUSTOMGRAPHICS_SIZE_4" value="35.0" type="string" cy:type="String"/>
      <att name="NODE_CUSTOMGRAPHICS_POSITION_8" value="C,C,c,0.00,0.00" type="string" cy:type="String"/>
      <att name="NODE_LABEL_TRANSPARENCY" value="255" type="string" cy:type="String"/>
      <att name="NODE_CUSTOMGRAPHICS_8" value="org.cytoscape.ding.customgraphics.NullCustomGraphics,0,[ Remove Graphics ]," type="string" cy:type="String"/>
      <att name="NODE_CUSTOMGRAPHICS_SIZE_8" value="35.0" type="string" cy:type="String"/>
      <att name="NODE_CUSTOMGRAPHICS_SIZE_3" value="35.0" type="string" cy:type="String"/>
      <att name="NODE_CUSTOMGRAPHICS_1" value="org.cytoscape.ding.customgraphics.NullCustomGraphics,0,[ Remove Graphics ]," type="string" cy:type="String"/>
      <att name="NODE_CUSTOMGRAPHICS_SIZE_2" value="35.0" type="string" cy:type="String"/>
      <att name="COMPOUND_NODE_PADDING" value="10.0" type="string" cy:type="String"/>
      <att name="NODE_LABEL_POSITION" value="C,C,c,0.00,0.00" type="string" cy:type="String"/>
      <att name="COMPOUND_NODE_SHAPE" value="ROUND_RECTANGLE" type="string" cy:type="String"/>
      <att name="NODE_DEPTH" value="0.0" type="string" cy:type="String"/>
      <att name="NODE_LABEL_WIDTH" value="200.0" type="string" cy:type="String"/>
      <att name="NODE_CUSTOMGRAPHICS_POSITION_3" value="C,C,c,0.00,0.00" type="string" cy:type="String"/>
      <att name="NODE_CUSTOMGRAPHICS_2" value="org.cytoscape.ding.customgraphics.NullCustomGraphics,0,[ Remove Graphics ]," type="string" cy:type="String"/>
      <att name="NODE_NESTED_NETWORK_IMAGE_VISIBLE" value="true" type="string" cy:type="String"/>
      <att name="NODE_TRANSPARENCY" value="255" type="string" cy:type="String"/>
      <att name="NODE_CUSTOMGRAPHICS_4" value="org.cytoscape.ding.customgraphics.NullCustomGraphics,0,[ Remove Graphics ]," type="string" cy:type="String"/>
      <att name="NODE_SELECTED_PAINT" value="#FFFF00" type="string" cy:type="String"/>
      <att name="NODE_CUSTOMGRAPHICS_POSITION_2" value="C,C,c,0.00,0.00" type="string" cy:type="String"/>
      <att name="NODE_CUSTOMGRAPHICS_POSITION_4" value="C,C,c,0.00,0.00" type="string" cy:type="String"/>
      <att name="NODE_CUSTOMGRAPHICS_POSITION_6" value="C,C,c,0.00,0.00" type="string" cy:type="String"/>
      <att name="NODE_CUSTOMGRAPHICS_6" value="org.cytoscape.ding.customgraphics.NullCustomGraphics,0,[ Remove Graphics ]," type="string" cy:type="String"/>
      <att name="NODE_CUSTOMGRAPHICS_SIZE_6" value="35.0" type="string" cy:type="String"/>
    </graphics>
  </node>
  <node id="19026" label="A0A1C4ZTF4">
    <att name="shared name" value="A0A1C4ZTF4" type="string" cy:type="String"/>
    <att name="name" value="A0A1C4ZTF4" type="string" cy:type="String"/>
    <att name="selected" value="0" type="boolean" cy:type="Boolean"/>
    <att name="Sequence Source" value="BLASTHIT" type="string" cy:type="String"/>
    <att name="Sequence Count Cluster Number" value="1" type="integer" cy:type="Integer"/>
    <att name="Node Count Cluster Number" value="1" type="integer" cy:type="Integer"/>
    <att name="Cluster Sequence Count" value="42" type="integer" cy:type="Integer"/>
    <att name="Cluster Node Count" value="42" type="integer" cy:type="Integer"/>
    <att name="node.fillColor" value="#FF0000" type="string" cy:type="String"/>
    <att name="Node Count Fill Color" value="#FF0000" type="string" cy:type="String"/>
    <att name="Present in ENA Database?" value="true" type="string" cy:type="String"/>
    <att name="Genome Neighbors in ENA Database?" value="true" type="string" cy:type="String"/>
    <att name="ENA Database Genome ID" value="FMCT01000009" type="string" cy:type="String"/>
    <att name="Organism" value="Micromonospora carbonacea." type="string" cy:type="String"/>
    <att name="Taxonomy ID" value="47853" type="string" cy:type="String"/>
    <att name="UniProt Annotation Status" value="TrEMBL" type="string" cy:type="String"/>
    <att name="Description" type="list" cy:type="List" cy:elementType="String">
      <att name="Description" value="Uncharacterized protein" type="string" cy:type="String"/>
    </att>
    <att name="Swissprot Description" value="NA" type="string" cy:type="String"/>
    <att name="Sequence Length" value="291" type="integer" cy:type="Integer"/>
    <att name="Gene Name" value="GA0070563_109225" type="string" cy:type="String"/>
    <att name="NCBI IDs" type="list" cy:type="List" cy:elementType="String">
      <att name="NCBI IDs" value="GI:1124163057" type="string" cy:type="String"/>
      <att name="NCBI IDs" value="EMBL-CDS:SCF36061.1" type="string" cy:type="String"/>
      <att name="NCBI IDs" value="REFSEQ:WP_074476218.1" type="string" cy:type="String"/>
    </att>
    <att name="Superkingdom" value="Bacteria" type="string" cy:type="String"/>
    <att name="Kingdom" value="Terrabacteria group" type="string" cy:type="String"/>
    <att name="Phylum" value="Actinobacteria" type="string" cy:type="String"/>
    <att name="Class" value="Actinobacteria" type="string" cy:type="String"/>
    <att name="Order" value="Micromonosporales" type="string" cy:type="String"/>
    <att name="Family" value="Micromonosporaceae" type="string" cy:type="String"/>
    <att name="Genus" value="Micromonospora" type="string" cy:type="String"/>
    <att name="Species" value="Micromonospora carbonacea" type="string" cy:type="String"/>
    <att name="EC" value="None" type="string" cy:type="String"/>
    <att name="PFAM" type="list" cy:type="List" cy:elementType="String">
      <att name="PFAM" value="None" type="string" cy:type="String"/>
    </att>
    <att name="PDB" type="list" cy:type="List" cy:elementType="String">
      <att name="PDB" value="None" type="string" cy:type="String"/>
    </att>
    <att name="InterPro (Domain)" value="None" type="string" cy:type="String"/>
    <att name="InterPro (Family)" value="None" type="string" cy:type="String"/>
    <att name="InterPro (Homologous Superfamily)" value="None" type="string" cy:type="String"/>
    <att name="InterPro (Other)" type="list" cy:type="List" cy:elementType="String">
      <att name="InterPro (Other)" value="None" type="string" cy:type="String"/>
    </att>
    <att name="BRENDA ID" value="None" type="string" cy:type="String"/>
    <att name="CAZY Name" type="list" cy:type="List" cy:elementType="String">
      <att name="CAZY Name" value="None" type="string" cy:type="String"/>
    </att>
    <att name="GO Term" type="list" cy:type="List" cy:elementType="String">
      <att name="GO Term" value="None" type="string" cy:type="String"/>
    </att>
    <att name="KEGG ID" value="None" type="string" cy:type="String"/>
    <att name="PATRIC ID" value="None" type="string" cy:type="String"/>
    <att name="STRING ID" value="None" type="string" cy:type="String"/>
    <att name="HMP Body Site" type="list" cy:type="List" cy:elementType="String">
      <att name="HMP Body Site" value="None" type="string" cy:type="String"/>
    </att>
    <att name="HMP Oxygen" value="None" type="string" cy:type="String"/>
    <att name="P01 gDNA" value="False" type="string" cy:type="String"/>
    <att name="Sequence Status" value="complete" type="string" cy:type="String"/>
    <att name="Neighborhood Connectivity" value="0.0" type="real" cy:type="Double"/>
    <att name="Neighbor Pfam Families" type="list" cy:type="List" cy:elementType="String">
      <att name="Neighbor Pfam Families" value="PF00005" type="string" cy:type="String"/>
      <att name="Neighbor Pfam Families" value="PF00067" type="string" cy:type="String"/>
      <att name="Neighbor Pfam Families" value="PF00069" type="string" cy:type="String"/>
      <att name="Neighbor Pfam Families" value="PF00072" type="string" cy:type="String"/>
      <att name="Neighbor Pfam Families" value="PF00196" type="string" cy:type="String"/>
      <att name="Neighbor Pfam Families" value="PF00221" type="string" cy:type="String"/>
      <att name="Neighbor Pfam Families" value="PF00282" type="string" cy:type="String"/>
      <att name="Neighbor Pfam Families" value="PF00342" type="string" cy:type="String"/>
      <att name="Neighbor Pfam Families" value="PF00486" type="string" cy:type="String"/>
      <att name="Neighbor Pfam Families" value="PF00501" type="string" cy:type="String"/>
      <att name="Neighbor Pfam Families" value="PF00512" type="string" cy:type="String"/>
      <att name="Neighbor Pfam Families" value="PF00652" type="string" cy:type="String"/>
      <att name="Neighbor Pfam Families" value="PF00664" type="string" cy:type="String"/>
      <att name="Neighbor Pfam Families" value="PF00672" type="string" cy:type="String"/>
      <att name="Neighbor Pfam Families" value="PF00685" type="string" cy:type="String"/>
      <att name="Neighbor Pfam Families" value="PF00999" type="string" cy:type="String"/>
      <att name="Neighbor Pfam Families" value="PF01032" type="string" cy:type="String"/>
      <att name="Neighbor Pfam Families" value="PF01041" type="string" cy:type="String"/>
      <att name="Neighbor Pfam Families" value="PF01070" type="string" cy:type="String"/>
      <att name="Neighbor Pfam Families" value="PF01266" type="string" cy:type="String"/>
      <att name="Neighbor Pfam Families" value="PF01497" type="string" cy:type="String"/>
      <att name="Neighbor Pfam Families" value="PF02518" type="string" cy:type="String"/>
      <att name="Neighbor Pfam Families" value="PF03067" type="string" cy:type="String"/>
      <att name="Neighbor Pfam Families" value="PF03713" type="string" cy:type="String"/>
      <att name="Neighbor Pfam Families" value="PF04183" type="string" cy:type="String"/>
      <att name="Neighbor Pfam Families" value="PF05147" type="string" cy:type="String"/>
      <att name="Neighbor Pfam Families" value="PF06276" type="string" cy:type="String"/>
      <att name="Neighbor Pfam Families" value="PF07690" type="string" cy:type="String"/>
      <att name="Neighbor Pfam Families" value="PF09206" type="string" cy:type="String"/>
      <att name="Neighbor Pfam Families" value="PF13185" type="string" cy:type="String"/>
      <att name="Neighbor Pfam Families" value="PF13193" type="string" cy:type="String"/>
      <att name="Neighbor Pfam Families" value="PF13434" type="string" cy:type="String"/>
      <att name="Neighbor Pfam Families" value="PF13523" type="string" cy:type="String"/>
      <att name="Neighbor Pfam Families" value="PF13561" type="string" cy:type="String"/>
      <att name="Neighbor Pfam Families" value="PF13581" type="string" cy:type="String"/>
      <att name="Neighbor Pfam Families" value="PF13738" type="string" cy:type="String"/>
      <att name="Neighbor Pfam Families" value="PF13847" type="string" cy:type="String"/>
      <att name="Neighbor Pfam Families" value="PF18947" type="string" cy:type="String"/>
    </att>
    <att name="Neighbor InterPro Families" type="list" cy:type="List" cy:elementType="String">
      <att name="Neighbor InterPro Families" value="IPR000262" type="string" cy:type="String"/>
      <att name="Neighbor InterPro Families" value="IPR000522" type="string" cy:type="String"/>
      <att name="Neighbor InterPro Families" value="IPR000653" type="string" cy:type="String"/>
      <att name="Neighbor InterPro Families" value="IPR000719" type="string" cy:type="String"/>
      <att name="Neighbor InterPro Families" value="IPR000772" type="string" cy:type="String"/>
      <att name="Neighbor InterPro Families" value="IPR000792" type="string" cy:type="String"/>
      <att name="Neighbor InterPro Families" value="IPR000863" type="string" cy:type="String"/>
      <att name="Neighbor InterPro Families" value="IPR000873" type="string" cy:type="String"/>
      <att name="Neighbor InterPro Families" value="IPR001106" type="string" cy:type="String"/>
      <att name="Neighbor InterPro Families" value="IPR001128" type="string" cy:type="String"/>
      <att name="Neighbor InterPro Families" value="IPR001672" type="string" cy:type="String"/>
      <att name="Neighbor InterPro Families" value="IPR001789" type="string" cy:type="String"/>
      <att name="Neighbor InterPro Families" value="IPR001867" type="string" cy:type="String"/>
      <att name="Neighbor InterPro Families" value="IPR002129" type="string" cy:type="String"/>
      <att name="Neighbor InterPro Families" value="IPR002347" type="string" cy:type="String"/>
      <att name="Neighbor InterPro Families" value="IPR002491" type="string" cy:type="String"/>
      <att name="Neighbor InterPro Families" value="IPR003018" type="string" cy:type="String"/>
      <att name="Neighbor InterPro Families" value="IPR003439" type="string" cy:type="String"/>
      <att name="Neighbor InterPro Families" value="IPR003593" type="string" cy:type="String"/>
      <att name="Neighbor InterPro Families" value="IPR003594" type="string" cy:type="String"/>
      <att name="Neighbor InterPro Families" value="IPR003610" type="string" cy:type="String"/>
      <att name="Neighbor InterPro Families" value="IPR003660" type="string" cy:type="String"/>
      <att name="Neighbor InterPro Families" value="IPR003661" type="string" cy:type="String"/>
      <att name="Neighbor InterPro Families" value="IPR004302" type="string" cy:type="String"/>
      <att name="Neighbor InterPro Families" value="IPR004358" type="string" cy:type="String"/>
      <att name="Neighbor InterPro Families" value="IPR005183" type="string" cy:type="String"/>
      <att name="Neighbor InterPro Families" value="IPR005467" type="string" cy:type="String"/>
      <att name="Neighbor InterPro Families" value="IPR006076" type="string" cy:type="String"/>
      <att name="Neighbor InterPro Families" value="IPR006153" type="string" cy:type="String"/>
      <att name="Neighbor InterPro Families" value="IPR007310" type="string" cy:type="String"/>
      <att name="Neighbor InterPro Families" value="IPR007822" type="string" cy:type="String"/>
      <att name="Neighbor InterPro Families" value="IPR008948" type="string" cy:type="String"/>
      <att name="Neighbor InterPro Families" value="IPR008979" type="string" cy:type="String"/>
      <att name="Neighbor InterPro Families" value="IPR010977" type="string" cy:type="String"/>
      <att name="Neighbor InterPro Families" value="IPR011006" type="string" cy:type="String"/>
      <att name="Neighbor InterPro Families" value="IPR011009" type="string" cy:type="String"/>
      <att name="Neighbor InterPro Families" value="IPR011527" type="string" cy:type="String"/>
      <att name="Neighbor InterPro Families" value="IPR011701" type="string" cy:type="String"/>
      <att name="Neighbor InterPro Families" value="IPR011761" type="string" cy:type="String"/>
      <att name="Neighbor InterPro Families" value="IPR012133" type="string" cy:type="String"/>
      <att name="Neighbor InterPro Families" value="IPR012347" type="string" cy:type="String"/>
      <att name="Neighbor InterPro Families" value="IPR013320" type="string" cy:type="String"/>
      <att name="Neighbor InterPro Families" value="IPR013785" type="string" cy:type="String"/>
      <att name="Neighbor InterPro Families" value="IPR014756" type="string" cy:type="String"/>
      <att name="Neighbor InterPro Families" value="IPR015289" type="string" cy:type="String"/>
      <att name="Neighbor InterPro Families" value="IPR015421" type="string" cy:type="String"/>
      <att name="Neighbor InterPro Families" value="IPR015422" type="string" cy:type="String"/>
      <att name="Neighbor InterPro Families" value="IPR015424" type="string" cy:type="String"/>
      <att name="Neighbor InterPro Families" value="IPR015947" type="string" cy:type="String"/>
      <att name="Neighbor InterPro Families" value="IPR016032" type="string" cy:type="String"/>
      <att name="Neighbor InterPro Families" value="IPR016181" type="string" cy:type="String"/>
      <att name="Neighbor InterPro Families" value="IPR019432" type="string" cy:type="String"/>
      <att name="Neighbor InterPro Families" value="IPR020846" type="string" cy:type="String"/>
      <att name="Neighbor InterPro Families" value="IPR022770" type="string" cy:type="String"/>
      <att name="Neighbor InterPro Families" value="IPR023096" type="string" cy:type="String"/>
      <att name="Neighbor InterPro Families" value="IPR024083" type="string" cy:type="String"/>
      <att name="Neighbor InterPro Families" value="IPR025110" type="string" cy:type="String"/>
      <att name="Neighbor InterPro Families" value="IPR025700" type="string" cy:type="String"/>
      <att name="Neighbor InterPro Families" value="IPR025714" type="string" cy:type="String"/>
      <att name="Neighbor InterPro Families" value="IPR027417" type="string" cy:type="String"/>
      <att name="Neighbor InterPro Families" value="IPR029016" type="string" cy:type="String"/>
      <att name="Neighbor InterPro Families" value="IPR029063" type="string" cy:type="String"/>
      <att name="Neighbor InterPro Families" value="IPR035476" type="string" cy:type="String"/>
      <att name="Neighbor InterPro Families" value="IPR035482" type="string" cy:type="String"/>
      <att name="Neighbor InterPro Families" value="IPR035992" type="string" cy:type="String"/>
      <att name="Neighbor InterPro Families" value="IPR036097" type="string" cy:type="String"/>
      <att name="Neighbor InterPro Families" value="IPR036188" type="string" cy:type="String"/>
      <att name="Neighbor InterPro Families" value="IPR036259" type="string" cy:type="String"/>
      <att name="Neighbor InterPro Families" value="IPR036291" type="string" cy:type="String"/>
      <att name="Neighbor InterPro Families" value="IPR036388" type="string" cy:type="String"/>
      <att name="Neighbor InterPro Families" value="IPR036396" type="string" cy:type="String"/>
      <att name="Neighbor InterPro Families" value="IPR036573" type="string" cy:type="String"/>
      <att name="Neighbor InterPro Families" value="IPR036640" type="string" cy:type="String"/>
      <att name="Neighbor InterPro Families" value="IPR036890" type="string" cy:type="String"/>
      <att name="Neighbor InterPro Families" value="IPR037294" type="string" cy:type="String"/>
      <att name="Neighbor InterPro Families" value="IPR037396" type="string" cy:type="String"/>
      <att name="Neighbor InterPro Families" value="IPR037455" type="string" cy:type="String"/>
      <att name="Neighbor InterPro Families" value="IPR038770" type="string" cy:type="String"/>
      <att name="Neighbor InterPro Families" value="IPR038964" type="string" cy:type="String"/>
      <att name="Neighbor InterPro Families" value="IPR039420" type="string" cy:type="String"/>
      <att name="Neighbor InterPro Families" value="IPR039421" type="string" cy:type="String"/>
      <att name="Neighbor InterPro Families" value="IPR042099" type="string" cy:type="String"/>
    </att>
    <att name="Singleton Number" type="integer" cy:type="Integer"/>
    <att name="Natural Product Cluster Type:" value="Micromonospora/Nocardia" type="string" cy:type="String"/>
    <graphics h="20.0" width="0.0" y="-134.88278853274093" x="26.366814767798616" w="20.0" type="ELLIPSE" z="0.0" outline="#CCCCCC" fill="#FF0000">
      <att name="NODE_CUSTOMGRAPHICS_7" value="org.cytoscape.ding.customgraphics.NullCustomGraphics,0,[ Remove Graphics ]," type="string" cy:type="String"/>
      <att name="NODE_CUSTOMGRAPHICS_SIZE_5" value="35.0" type="string" cy:type="String"/>
      <att name="NODE_BORDER_TRANSPARENCY" value="255" type="string" cy:type="String"/>
      <att name="NODE_TOOLTIP" value="" type="string" cy:type="String"/>
      <att name="NODE_CUSTOMGRAPHICS_POSITION_7" value="C,C,c,0.00,0.00" type="string" cy:type="String"/>
      <att name="NODE_CUSTOMGRAPHICS_SIZE_7" value="35.0" type="string" cy:type="String"/>
      <att name="NODE_CUSTOMGRAPHICS_SIZE_1" value="35.0" type="string" cy:type="String"/>
      <att name="NODE_CUSTOMGRAPHICS_POSITION_5" value="C,C,c,0.00,0.00" type="string" cy:type="String"/>
      <att name="NODE_BORDER_STROKE" value="SOLID" type="string" cy:type="String"/>
      <att name="NODE_LABEL_FONT_SIZE" value="12" type="string" cy:type="String"/>
      <att name="NODE_CUSTOMGRAPHICS_3" value="org.cytoscape.ding.customgraphics.NullCustomGraphics,0,[ Remove Graphics ]," type="string" cy:type="String"/>
      <att name="NODE_LABEL_COLOR" value="#000000" type="string" cy:type="String"/>
      <att name="NODE_VISIBLE" value="true" type="string" cy:type="String"/>
      <att name="NODE_LABEL_FONT_FACE" value="SansSerif.plain,plain,12" type="string" cy:type="String"/>
      <att name="NODE_SELECTED" value="false" type="string" cy:type="String"/>
      <att name="NODE_CUSTOMGRAPHICS_POSITION_9" value="C,C,c,0.00,0.00" type="string" cy:type="String"/>
      <att name="NODE_CUSTOMGRAPHICS_POSITION_1" value="C,C,c,0.00,0.00" type="string" cy:type="String"/>
      <att name="NODE_CUSTOMGRAPHICS_9" value="org.cytoscape.ding.customgraphics.NullCustomGraphics,0,[ Remove Graphics ]," type="string" cy:type="String"/>
      <att name="NODE_CUSTOMGRAPHICS_SIZE_9" value="35.0" type="string" cy:type="String"/>
      <att name="NODE_CUSTOMGRAPHICS_5" value="org.cytoscape.ding.customgraphics.NullCustomGraphics,0,[ Remove Graphics ]," type="string" cy:type="String"/>
      <att name="NODE_LABEL" value="" type="string" cy:type="String"/>
      <att name="NODE_CUSTOMGRAPHICS_SIZE_4" value="35.0" type="string" cy:type="String"/>
      <att name="NODE_CUSTOMGRAPHICS_POSITION_8" value="C,C,c,0.00,0.00" type="string" cy:type="String"/>
      <att name="NODE_LABEL_TRANSPARENCY" value="255" type="string" cy:type="String"/>
      <att name="NODE_CUSTOMGRAPHICS_8" value="org.cytoscape.ding.customgraphics.NullCustomGraphics,0,[ Remove Graphics ]," type="string" cy:type="String"/>
      <att name="NODE_CUSTOMGRAPHICS_SIZE_8" value="35.0" type="string" cy:type="String"/>
      <att name="NODE_CUSTOMGRAPHICS_SIZE_3" value="35.0" type="string" cy:type="String"/>
      <att name="NODE_CUSTOMGRAPHICS_1" value="org.cytoscape.ding.customgraphics.NullCustomGraphics,0,[ Remove Graphics ]," type="string" cy:type="String"/>
      <att name="NODE_CUSTOMGRAPHICS_SIZE_2" value="35.0" type="string" cy:type="String"/>
      <att name="COMPOUND_NODE_PADDING" value="10.0" type="string" cy:type="String"/>
      <att name="NODE_LABEL_POSITION" value="C,C,c,0.00,0.00" type="string" cy:type="String"/>
      <att name="COMPOUND_NODE_SHAPE" value="ROUND_RECTANGLE" type="string" cy:type="String"/>
      <att name="NODE_DEPTH" value="0.0" type="string" cy:type="String"/>
      <att name="NODE_LABEL_WIDTH" value="200.0" type="string" cy:type="String"/>
      <att name="NODE_CUSTOMGRAPHICS_POSITION_3" value="C,C,c,0.00,0.00" type="string" cy:type="String"/>
      <att name="NODE_CUSTOMGRAPHICS_2" value="org.cytoscape.ding.customgraphics.NullCustomGraphics,0,[ Remove Graphics ]," type="string" cy:type="String"/>
      <att name="NODE_NESTED_NETWORK_IMAGE_VISIBLE" value="true" type="string" cy:type="String"/>
      <att name="NODE_TRANSPARENCY" value="255" type="string" cy:type="String"/>
      <att name="NODE_CUSTOMGRAPHICS_4" value="org.cytoscape.ding.customgraphics.NullCustomGraphics,0,[ Remove Graphics ]," type="string" cy:type="String"/>
      <att name="NODE_SELECTED_PAINT" value="#FFFF00" type="string" cy:type="String"/>
      <att name="NODE_CUSTOMGRAPHICS_POSITION_2" value="C,C,c,0.00,0.00" type="string" cy:type="String"/>
      <att name="NODE_CUSTOMGRAPHICS_POSITION_4" value="C,C,c,0.00,0.00" type="string" cy:type="String"/>
      <att name="NODE_CUSTOMGRAPHICS_POSITION_6" value="C,C,c,0.00,0.00" type="string" cy:type="String"/>
      <att name="NODE_CUSTOMGRAPHICS_6" value="org.cytoscape.ding.customgraphics.NullCustomGraphics,0,[ Remove Graphics ]," type="string" cy:type="String"/>
      <att name="NODE_CUSTOMGRAPHICS_SIZE_6" value="35.0" type="string" cy:type="String"/>
    </graphics>
  </node>
  <node id="19025" label="A0A1C4XW46">
    <att name="shared name" value="A0A1C4XW46" type="string" cy:type="String"/>
    <att name="name" value="A0A1C4XW46" type="string" cy:type="String"/>
    <att name="selected" value="0" type="boolean" cy:type="Boolean"/>
    <att name="Sequence Source" value="BLASTHIT" type="string" cy:type="String"/>
    <att name="Sequence Count Cluster Number" value="3" type="integer" cy:type="Integer"/>
    <att name="Node Count Cluster Number" value="3" type="integer" cy:type="Integer"/>
    <att name="Cluster Sequence Count" value="24" type="integer" cy:type="Integer"/>
    <att name="Cluster Node Count" value="24" type="integer" cy:type="Integer"/>
    <att name="node.fillColor" value="#FFA500" type="string" cy:type="String"/>
    <att name="Node Count Fill Color" value="#FFA500" type="string" cy:type="String"/>
    <att name="Present in ENA Database?" value="true" type="string" cy:type="String"/>
    <att name="Genome Neighbors in ENA Database?" value="true" type="string" cy:type="String"/>
    <att name="ENA Database Genome ID" value="LT607413" type="string" cy:type="String"/>
    <att name="Organism" value="Micromonospora echinospora " type="string" cy:type="String"/>
    <att name="Taxonomy ID" value="1877" type="string" cy:type="String"/>
    <att name="UniProt Annotation Status" value="TrEMBL" type="string" cy:type="String"/>
    <att name="Description" type="list" cy:type="List" cy:elementType="String">
      <att name="Description" value="HK97 family phage major capsid protein" type="string" cy:type="String"/>
    </att>
    <att name="Swissprot Description" value="NA" type="string" cy:type="String"/>
    <att name="Sequence Length" value="281" type="integer" cy:type="Integer"/>
    <att name="Gene Name" value="GA0070618_3392" type="string" cy:type="String"/>
    <att name="NCBI IDs" type="list" cy:type="List" cy:elementType="String">
      <att name="NCBI IDs" value="GI:1052282113" type="string" cy:type="String"/>
      <att name="NCBI IDs" value="GI:1235786927" type="string" cy:type="String"/>
      <att name="NCBI IDs" value="EMBL-CDS:SCF12695.1" type="string" cy:type="String"/>
      <att name="NCBI IDs" value="EMBL-CDS:TWH07997.1" type="string" cy:type="String"/>
    </att>
    <att name="Superkingdom" value="Bacteria" type="string" cy:type="String"/>
    <att name="Kingdom" value="Terrabacteria group" type="string" cy:type="String"/>
    <att name="Phylum" value="Actinobacteria" type="string" cy:type="String"/>
    <att name="Class" value="Actinobacteria" type="string" cy:type="String"/>
    <att name="Order" value="Micromonosporales" type="string" cy:type="String"/>
    <att name="Family" value="Micromonosporaceae" type="string" cy:type="String"/>
    <att name="Genus" value="Micromonospora" type="string" cy:type="String"/>
    <att name="Species" value="Micromonospora echinospora" type="string" cy:type="String"/>
    <att name="EC" value="None" type="string" cy:type="String"/>
    <att name="PFAM" type="list" cy:type="List" cy:elementType="String">
      <att name="PFAM" value="PF05065" type="string" cy:type="String"/>
    </att>
    <att name="PDB" type="list" cy:type="List" cy:elementType="String">
      <att name="PDB" value="None" type="string" cy:type="String"/>
    </att>
    <att name="InterPro (Domain)" value="None" type="string" cy:type="String"/>
    <att name="InterPro (Family)" value="IPR024455" type="string" cy:type="String"/>
    <att name="InterPro (Homologous Superfamily)" value="None" type="string" cy:type="String"/>
    <att name="InterPro (Other)" type="list" cy:type="List" cy:elementType="String">
      <att name="InterPro (Other)" value="None" type="string" cy:type="String"/>
    </att>
    <att name="BRENDA ID" value="None" type="string" cy:type="String"/>
    <att name="CAZY Name" type="list" cy:type="List" cy:elementType="String">
      <att name="CAZY Name" value="None" type="string" cy:type="String"/>
    </att>
    <att name="GO Term" type="list" cy:type="List" cy:elementType="String">
      <att name="GO Term" value="None" type="string" cy:type="String"/>
    </att>
    <att name="KEGG ID" value="None" type="string" cy:type="String"/>
    <att name="PATRIC ID" value="None" type="string" cy:type="String"/>
    <att name="STRING ID" value="None" type="string" cy:type="String"/>
    <att name="HMP Body Site" type="list" cy:type="List" cy:elementType="String">
      <att name="HMP Body Site" value="None" type="string" cy:type="String"/>
    </att>
    <att name="HMP Oxygen" value="None" type="string" cy:type="String"/>
    <att name="P01 gDNA" value="False" type="string" cy:type="String"/>
    <att name="Sequence Status" value="complete" type="string" cy:type="String"/>
    <att name="Neighborhood Connectivity" value="0.0" type="real" cy:type="Double"/>
    <att name="Neighbor Pfam Families" type="list" cy:type="List" cy:elementType="String">
      <att name="Neighbor Pfam Families" value="PF00082" type="string" cy:type="String"/>
      <att name="Neighbor Pfam Families" value="PF00089" type="string" cy:type="String"/>
      <att name="Neighbor Pfam Families" value="PF00248" type="string" cy:type="String"/>
      <att name="Neighbor Pfam Families" value="PF00254" type="string" cy:type="String"/>
      <att name="Neighbor Pfam Families" value="PF00293" type="string" cy:type="String"/>
      <att name="Neighbor Pfam Families" value="PF00501" type="string" cy:type="String"/>
      <att name="Neighbor Pfam Families" value="PF00550" type="string" cy:type="String"/>
      <att name="Neighbor Pfam Families" value="PF00574" type="string" cy:type="String"/>
      <att name="Neighbor Pfam Families" value="PF00756" type="string" cy:type="String"/>
      <att name="Neighbor Pfam Families" value="PF00795" type="string" cy:type="String"/>
      <att name="Neighbor Pfam Families" value="PF01037" type="string" cy:type="String"/>
      <att name="Neighbor Pfam Families" value="PF01266" type="string" cy:type="String"/>
      <att name="Neighbor Pfam Families" value="PF01425" type="string" cy:type="String"/>
      <att name="Neighbor Pfam Families" value="PF01433" type="string" cy:type="String"/>
      <att name="Neighbor Pfam Families" value="PF02502" type="string" cy:type="String"/>
      <att name="Neighbor Pfam Families" value="PF03301" type="string" cy:type="String"/>
      <att name="Neighbor Pfam Families" value="PF04203" type="string" cy:type="String"/>
      <att name="Neighbor Pfam Families" value="PF05697" type="string" cy:type="String"/>
      <att name="Neighbor Pfam Families" value="PF05698" type="string" cy:type="String"/>
      <att name="Neighbor Pfam Families" value="PF05922" type="string" cy:type="String"/>
      <att name="Neighbor Pfam Families" value="PF06245" type="string" cy:type="String"/>
      <att name="Neighbor Pfam Families" value="PF06689" type="string" cy:type="String"/>
      <att name="Neighbor Pfam Families" value="PF07690" type="string" cy:type="String"/>
      <att name="Neighbor Pfam Families" value="PF07724" type="string" cy:type="String"/>
      <att name="Neighbor Pfam Families" value="PF07993" type="string" cy:type="String"/>
      <att name="Neighbor Pfam Families" value="PF10431" type="string" cy:type="String"/>
      <att name="Neighbor Pfam Families" value="PF11838" type="string" cy:type="String"/>
      <att name="Neighbor Pfam Families" value="PF13193" type="string" cy:type="String"/>
      <att name="Neighbor Pfam Families" value="PF13404" type="string" cy:type="String"/>
      <att name="Neighbor Pfam Families" value="PF13560" type="string" cy:type="String"/>
      <att name="Neighbor Pfam Families" value="PF13649" type="string" cy:type="String"/>
      <att name="Neighbor Pfam Families" value="PF14206" type="string" cy:type="String"/>
      <att name="Neighbor Pfam Families" value="PF17174" type="string" cy:type="String"/>
      <att name="Neighbor Pfam Families" value="PF17900" type="string" cy:type="String"/>
      <att name="Neighbor Pfam Families" value="PF18966" type="string" cy:type="String"/>
    </att>
    <att name="Neighbor InterPro Families" type="list" cy:type="List" cy:elementType="String">
      <att name="Neighbor InterPro Families" value="IPR000086" type="string" cy:type="String"/>
      <att name="Neighbor InterPro Families" value="IPR000120" type="string" cy:type="String"/>
      <att name="Neighbor InterPro Families" value="IPR000209" type="string" cy:type="String"/>
      <att name="Neighbor InterPro Families" value="IPR000485" type="string" cy:type="String"/>
      <att name="Neighbor InterPro Families" value="IPR000801" type="string" cy:type="String"/>
      <att name="Neighbor InterPro Families" value="IPR000873" type="string" cy:type="String"/>
      <att name="Neighbor InterPro Families" value="IPR001179" type="string" cy:type="String"/>
      <att name="Neighbor InterPro Families" value="IPR001254" type="string" cy:type="String"/>
      <att name="Neighbor InterPro Families" value="IPR001314" type="string" cy:type="String"/>
      <att name="Neighbor InterPro Families" value="IPR001387" type="string" cy:type="String"/>
      <att name="Neighbor InterPro Families" value="IPR001907" type="string" cy:type="String"/>
      <att name="Neighbor InterPro Families" value="IPR001930" type="string" cy:type="String"/>
      <att name="Neighbor InterPro Families" value="IPR001958" type="string" cy:type="String"/>
      <att name="Neighbor InterPro Families" value="IPR003010" type="string" cy:type="String"/>
      <att name="Neighbor InterPro Families" value="IPR003500" type="string" cy:type="String"/>
      <att name="Neighbor InterPro Families" value="IPR003593" type="string" cy:type="String"/>
      <att name="Neighbor InterPro Families" value="IPR003959" type="string" cy:type="String"/>
      <att name="Neighbor InterPro Families" value="IPR004487" type="string" cy:type="String"/>
      <att name="Neighbor InterPro Families" value="IPR004981" type="string" cy:type="String"/>
      <att name="Neighbor InterPro Families" value="IPR005215" type="string" cy:type="String"/>
      <att name="Neighbor InterPro Families" value="IPR005754" type="string" cy:type="String"/>
      <att name="Neighbor InterPro Families" value="IPR006076" type="string" cy:type="String"/>
      <att name="Neighbor InterPro Families" value="IPR008323" type="string" cy:type="String"/>
      <att name="Neighbor InterPro Families" value="IPR008880" type="string" cy:type="String"/>
      <att name="Neighbor InterPro Families" value="IPR008881" type="string" cy:type="String"/>
      <att name="Neighbor InterPro Families" value="IPR009003" type="string" cy:type="String"/>
      <att name="Neighbor InterPro Families" value="IPR009081" type="string" cy:type="String"/>
      <att name="Neighbor InterPro Families" value="IPR010071" type="string" cy:type="String"/>
      <att name="Neighbor InterPro Families" value="IPR010080" type="string" cy:type="String"/>
      <att name="Neighbor InterPro Families" value="IPR010259" type="string" cy:type="String"/>
      <att name="Neighbor InterPro Families" value="IPR010603" type="string" cy:type="String"/>
      <att name="Neighbor InterPro Families" value="IPR010982" type="string" cy:type="String"/>
      <att name="Neighbor InterPro Families" value="IPR011008" type="string" cy:type="String"/>
      <att name="Neighbor InterPro Families" value="IPR011701" type="string" cy:type="String"/>
      <att name="Neighbor InterPro Families" value="IPR011860" type="string" cy:type="String"/>
      <att name="Neighbor InterPro Families" value="IPR011991" type="string" cy:type="String"/>
      <att name="Neighbor InterPro Families" value="IPR012778" type="string" cy:type="String"/>
      <att name="Neighbor InterPro Families" value="IPR013120" type="string" cy:type="String"/>
      <att name="Neighbor InterPro Families" value="IPR014782" type="string" cy:type="String"/>
      <att name="Neighbor InterPro Families" value="IPR015500" type="string" cy:type="String"/>
      <att name="Neighbor InterPro Families" value="IPR015797" type="string" cy:type="String"/>
      <att name="Neighbor InterPro Families" value="IPR016024" type="string" cy:type="String"/>
      <att name="Neighbor InterPro Families" value="IPR019489" type="string" cy:type="String"/>
      <att name="Neighbor InterPro Families" value="IPR019887" type="string" cy:type="String"/>
      <att name="Neighbor InterPro Families" value="IPR019888" type="string" cy:type="String"/>
      <att name="Neighbor InterPro Families" value="IPR020476" type="string" cy:type="String"/>
      <att name="Neighbor InterPro Families" value="IPR020806" type="string" cy:type="String"/>
      <att name="Neighbor InterPro Families" value="IPR020846" type="string" cy:type="String"/>
      <att name="Neighbor InterPro Families" value="IPR023210" type="string" cy:type="String"/>
      <att name="Neighbor InterPro Families" value="IPR023365" type="string" cy:type="String"/>
      <att name="Neighbor InterPro Families" value="IPR023562" type="string" cy:type="String"/>
      <att name="Neighbor InterPro Families" value="IPR023631" type="string" cy:type="String"/>
      <att name="Neighbor InterPro Families" value="IPR024571" type="string" cy:type="String"/>
      <att name="Neighbor InterPro Families" value="IPR025110" type="string" cy:type="String"/>
      <att name="Neighbor InterPro Families" value="IPR025983" type="string" cy:type="String"/>
      <att name="Neighbor InterPro Families" value="IPR027304" type="string" cy:type="String"/>
      <att name="Neighbor InterPro Families" value="IPR027417" type="string" cy:type="String"/>
      <att name="Neighbor InterPro Families" value="IPR029045" type="string" cy:type="String"/>
      <att name="Neighbor InterPro Families" value="IPR029058" type="string" cy:type="String"/>
      <att name="Neighbor InterPro Families" value="IPR029063" type="string" cy:type="String"/>
      <att name="Neighbor InterPro Families" value="IPR033437" type="string" cy:type="String"/>
      <att name="Neighbor InterPro Families" value="IPR034193" type="string" cy:type="String"/>
      <att name="Neighbor InterPro Families" value="IPR036188" type="string" cy:type="String"/>
      <att name="Neighbor InterPro Families" value="IPR036249" type="string" cy:type="String"/>
      <att name="Neighbor InterPro Families" value="IPR036259" type="string" cy:type="String"/>
      <att name="Neighbor InterPro Families" value="IPR036291" type="string" cy:type="String"/>
      <att name="Neighbor InterPro Families" value="IPR036388" type="string" cy:type="String"/>
      <att name="Neighbor InterPro Families" value="IPR036390" type="string" cy:type="String"/>
      <att name="Neighbor InterPro Families" value="IPR036526" type="string" cy:type="String"/>
      <att name="Neighbor InterPro Families" value="IPR036569" type="string" cy:type="String"/>
      <att name="Neighbor InterPro Families" value="IPR036611" type="string" cy:type="String"/>
      <att name="Neighbor InterPro Families" value="IPR036736" type="string" cy:type="String"/>
      <att name="Neighbor InterPro Families" value="IPR036812" type="string" cy:type="String"/>
      <att name="Neighbor InterPro Families" value="IPR036852" type="string" cy:type="String"/>
      <att name="Neighbor InterPro Families" value="IPR036928" type="string" cy:type="String"/>
      <att name="Neighbor InterPro Families" value="IPR037041" type="string" cy:type="String"/>
      <att name="Neighbor InterPro Families" value="IPR037045" type="string" cy:type="String"/>
      <att name="Neighbor InterPro Families" value="IPR037217" type="string" cy:type="String"/>
      <att name="Neighbor InterPro Families" value="IPR038366" type="string" cy:type="String"/>
      <att name="Neighbor InterPro Families" value="IPR041698" type="string" cy:type="String"/>
      <att name="Neighbor InterPro Families" value="IPR042001" type="string" cy:type="String"/>
      <att name="Neighbor InterPro Families" value="IPR042097" type="string" cy:type="String"/>
      <att name="Neighbor InterPro Families" value="IPR042099" type="string" cy:type="String"/>
      <att name="Neighbor InterPro Families" value="IPR043504" type="string" cy:type="String"/>
      <att name="Neighbor InterPro Families" value="IPR044058" type="string" cy:type="String"/>
    </att>
    <att name="Singleton Number" type="integer" cy:type="Integer"/>
    <att name="Natural Product Cluster Type:" value="Micromonospora/Streptomyces (NRPS)" type="string" cy:type="String"/>
    <graphics h="20.0" width="0.0" y="-178.88278853274093" x="-199.63318523220138" w="20.0" type="ELLIPSE" z="0.0" outline="#CCCCCC" fill="#FFA500">
      <att name="NODE_CUSTOMGRAPHICS_7" value="org.cytoscape.ding.customgraphics.NullCustomGraphics,0,[ Remove Graphics ]," type="string" cy:type="String"/>
      <att name="NODE_CUSTOMGRAPHICS_SIZE_5" value="35.0" type="string" cy:type="String"/>
      <att name="NODE_BORDER_TRANSPARENCY" value="255" type="string" cy:type="String"/>
      <att name="NODE_TOOLTIP" value="" type="string" cy:type="String"/>
      <att name="NODE_CUSTOMGRAPHICS_POSITION_7" value="C,C,c,0.00,0.00" type="string" cy:type="String"/>
      <att name="NODE_CUSTOMGRAPHICS_SIZE_7" value="35.0" type="string" cy:type="String"/>
      <att name="NODE_CUSTOMGRAPHICS_SIZE_1" value="35.0" type="string" cy:type="String"/>
      <att name="NODE_CUSTOMGRAPHICS_POSITION_5" value="C,C,c,0.00,0.00" type="string" cy:type="String"/>
      <att name="NODE_BORDER_STROKE" value="SOLID" type="string" cy:type="String"/>
      <att name="NODE_LABEL_FONT_SIZE" value="12" type="string" cy:type="String"/>
      <att name="NODE_CUSTOMGRAPHICS_3" value="org.cytoscape.ding.customgraphics.NullCustomGraphics,0,[ Remove Graphics ]," type="string" cy:type="String"/>
      <att name="NODE_LABEL_COLOR" value="#000000" type="string" cy:type="String"/>
      <att name="NODE_VISIBLE" value="true" type="string" cy:type="String"/>
      <att name="NODE_LABEL_FONT_FACE" value="SansSerif.plain,plain,12" type="string" cy:type="String"/>
      <att name="NODE_SELECTED" value="false" type="string" cy:type="String"/>
      <att name="NODE_CUSTOMGRAPHICS_POSITION_9" value="C,C,c,0.00,0.00" type="string" cy:type="String"/>
      <att name="NODE_CUSTOMGRAPHICS_POSITION_1" value="C,C,c,0.00,0.00" type="string" cy:type="String"/>
      <att name="NODE_CUSTOMGRAPHICS_9" value="org.cytoscape.ding.customgraphics.NullCustomGraphics,0,[ Remove Graphics ]," type="string" cy:type="String"/>
      <att name="NODE_CUSTOMGRAPHICS_SIZE_9" value="35.0" type="string" cy:type="String"/>
      <att name="NODE_CUSTOMGRAPHICS_5" value="org.cytoscape.ding.customgraphics.NullCustomGraphics,0,[ Remove Graphics ]," type="string" cy:type="String"/>
      <att name="NODE_LABEL" value="" type="string" cy:type="String"/>
      <att name="NODE_CUSTOMGRAPHICS_SIZE_4" value="35.0" type="string" cy:type="String"/>
      <att name="NODE_CUSTOMGRAPHICS_POSITION_8" value="C,C,c,0.00,0.00" type="string" cy:type="String"/>
      <att name="NODE_LABEL_TRANSPARENCY" value="255" type="string" cy:type="String"/>
      <att name="NODE_CUSTOMGRAPHICS_8" value="org.cytoscape.ding.customgraphics.NullCustomGraphics,0,[ Remove Graphics ]," type="string" cy:type="String"/>
      <att name="NODE_CUSTOMGRAPHICS_SIZE_8" value="35.0" type="string" cy:type="String"/>
      <att name="NODE_CUSTOMGRAPHICS_SIZE_3" value="35.0" type="string" cy:type="String"/>
      <att name="NODE_CUSTOMGRAPHICS_1" value="org.cytoscape.ding.customgraphics.NullCustomGraphics,0,[ Remove Graphics ]," type="string" cy:type="String"/>
      <att name="NODE_CUSTOMGRAPHICS_SIZE_2" value="35.0" type="string" cy:type="String"/>
      <att name="COMPOUND_NODE_PADDING" value="10.0" type="string" cy:type="String"/>
      <att name="NODE_LABEL_POSITION" value="C,C,c,0.00,0.00" type="string" cy:type="String"/>
      <att name="COMPOUND_NODE_SHAPE" value="ROUND_RECTANGLE" type="string" cy:type="String"/>
      <att name="NODE_DEPTH" value="0.0" type="string" cy:type="String"/>
      <att name="NODE_LABEL_WIDTH" value="200.0" type="string" cy:type="String"/>
      <att name="NODE_CUSTOMGRAPHICS_POSITION_3" value="C,C,c,0.00,0.00" type="string" cy:type="String"/>
      <att name="NODE_CUSTOMGRAPHICS_2" value="org.cytoscape.ding.customgraphics.NullCustomGraphics,0,[ Remove Graphics ]," type="string" cy:type="String"/>
      <att name="NODE_NESTED_NETWORK_IMAGE_VISIBLE" value="true" type="string" cy:type="String"/>
      <att name="NODE_TRANSPARENCY" value="255" type="string" cy:type="String"/>
      <att name="NODE_CUSTOMGRAPHICS_4" value="org.cytoscape.ding.customgraphics.NullCustomGraphics,0,[ Remove Graphics ]," type="string" cy:type="String"/>
      <att name="NODE_SELECTED_PAINT" value="#FFFF00" type="string" cy:type="String"/>
      <att name="NODE_CUSTOMGRAPHICS_POSITION_2" value="C,C,c,0.00,0.00" type="string" cy:type="String"/>
      <att name="NODE_CUSTOMGRAPHICS_POSITION_4" value="C,C,c,0.00,0.00" type="string" cy:type="String"/>
      <att name="NODE_CUSTOMGRAPHICS_POSITION_6" value="C,C,c,0.00,0.00" type="string" cy:type="String"/>
      <att name="NODE_CUSTOMGRAPHICS_6" value="org.cytoscape.ding.customgraphics.NullCustomGraphics,0,[ Remove Graphics ]," type="string" cy:type="String"/>
      <att name="NODE_CUSTOMGRAPHICS_SIZE_6" value="35.0" type="string" cy:type="String"/>
    </graphics>
  </node>
  <node id="19024" label="A0A1C4X295">
    <att name="shared name" value="A0A1C4X295" type="string" cy:type="String"/>
    <att name="name" value="A0A1C4X295" type="string" cy:type="String"/>
    <att name="selected" value="0" type="boolean" cy:type="Boolean"/>
    <att name="Sequence Source" value="BLASTHIT" type="string" cy:type="String"/>
    <att name="Sequence Count Cluster Number" value="1" type="integer" cy:type="Integer"/>
    <att name="Node Count Cluster Number" value="1" type="integer" cy:type="Integer"/>
    <att name="Cluster Sequence Count" value="42" type="integer" cy:type="Integer"/>
    <att name="Cluster Node Count" value="42" type="integer" cy:type="Integer"/>
    <att name="node.fillColor" value="#FF0000" type="string" cy:type="String"/>
    <att name="Node Count Fill Color" value="#FF0000" type="string" cy:type="String"/>
    <att name="Present in ENA Database?" value="true" type="string" cy:type="String"/>
    <att name="Genome Neighbors in ENA Database?" value="true" type="string" cy:type="String"/>
    <att name="ENA Database Genome ID" value="FMCQ01000007" type="string" cy:type="String"/>
    <att name="Organism" value="Micromonospora tulbaghiae." type="string" cy:type="String"/>
    <att name="Taxonomy ID" value="479978" type="string" cy:type="String"/>
    <att name="UniProt Annotation Status" value="TrEMBL" type="string" cy:type="String"/>
    <att name="Description" type="list" cy:type="List" cy:elementType="String">
      <att name="Description" value="Uncharacterized protein" type="string" cy:type="String"/>
    </att>
    <att name="Swissprot Description" value="NA" type="string" cy:type="String"/>
    <att name="Sequence Length" value="292" type="integer" cy:type="Integer"/>
    <att name="Gene Name" value="GA0070562_5331" type="string" cy:type="String"/>
    <att name="NCBI IDs" type="list" cy:type="List" cy:elementType="String">
      <att name="NCBI IDs" value="EMBL-CDS:SCF02576.1" type="string" cy:type="String"/>
    </att>
    <att name="Superkingdom" value="Bacteria" type="string" cy:type="String"/>
    <att name="Kingdom" value="Terrabacteria group" type="string" cy:type="String"/>
    <att name="Phylum" value="Actinobacteria" type="string" cy:type="String"/>
    <att name="Class" value="Actinobacteria" type="string" cy:type="String"/>
    <att name="Order" value="Micromonosporales" type="string" cy:type="String"/>
    <att name="Family" value="Micromonosporaceae" type="string" cy:type="String"/>
    <att name="Genus" value="Micromonospora" type="string" cy:type="String"/>
    <att name="Species" value="Micromonospora tulbaghiae" type="string" cy:type="String"/>
    <att name="EC" value="None" type="string" cy:type="String"/>
    <att name="PFAM" type="list" cy:type="List" cy:elementType="String">
      <att name="PFAM" value="None" type="string" cy:type="String"/>
    </att>
    <att name="PDB" type="list" cy:type="List" cy:elementType="String">
      <att name="PDB" value="None" type="string" cy:type="String"/>
    </att>
    <att name="InterPro (Domain)" value="None" type="string" cy:type="String"/>
    <att name="InterPro (Family)" value="None" type="string" cy:type="String"/>
    <att name="InterPro (Homologous Superfamily)" value="None" type="string" cy:type="String"/>
    <att name="InterPro (Other)" type="list" cy:type="List" cy:elementType="String">
      <att name="InterPro (Other)" value="None" type="string" cy:type="String"/>
    </att>
    <att name="BRENDA ID" value="None" type="string" cy:type="String"/>
    <att name="CAZY Name" type="list" cy:type="List" cy:elementType="String">
      <att name="CAZY Name" value="None" type="string" cy:type="String"/>
    </att>
    <att name="GO Term" type="list" cy:type="List" cy:elementType="String">
      <att name="GO Term" value="None" type="string" cy:type="String"/>
    </att>
    <att name="KEGG ID" value="None" type="string" cy:type="String"/>
    <att name="PATRIC ID" value="None" type="string" cy:type="String"/>
    <att name="STRING ID" value="None" type="string" cy:type="String"/>
    <att name="HMP Body Site" type="list" cy:type="List" cy:elementType="String">
      <att name="HMP Body Site" value="None" type="string" cy:type="String"/>
    </att>
    <att name="HMP Oxygen" value="None" type="string" cy:type="String"/>
    <att name="P01 gDNA" value="False" type="string" cy:type="String"/>
    <att name="Sequence Status" value="complete" type="string" cy:type="String"/>
    <att name="Neighborhood Connectivity" value="0.0" type="real" cy:type="Double"/>
    <att name="Neighbor Pfam Families" type="list" cy:type="List" cy:elementType="String">
      <att name="Neighbor Pfam Families" value="PF00004" type="string" cy:type="String"/>
      <att name="Neighbor Pfam Families" value="PF00111" type="string" cy:type="String"/>
      <att name="Neighbor Pfam Families" value="PF00120" type="string" cy:type="String"/>
      <att name="Neighbor Pfam Families" value="PF00175" type="string" cy:type="String"/>
      <att name="Neighbor Pfam Families" value="PF00348" type="string" cy:type="String"/>
      <att name="Neighbor Pfam Families" value="PF00480" type="string" cy:type="String"/>
      <att name="Neighbor Pfam Families" value="PF00487" type="string" cy:type="String"/>
      <att name="Neighbor Pfam Families" value="PF00534" type="string" cy:type="String"/>
      <att name="Neighbor Pfam Families" value="PF00553" type="string" cy:type="String"/>
      <att name="Neighbor Pfam Families" value="PF00701" type="string" cy:type="String"/>
      <att name="Neighbor Pfam Families" value="PF00733" type="string" cy:type="String"/>
      <att name="Neighbor Pfam Families" value="PF00970" type="string" cy:type="String"/>
      <att name="Neighbor Pfam Families" value="PF01041" type="string" cy:type="String"/>
      <att name="Neighbor Pfam Families" value="PF01266" type="string" cy:type="String"/>
      <att name="Neighbor Pfam Families" value="PF01411" type="string" cy:type="String"/>
      <att name="Neighbor Pfam Families" value="PF02585" type="string" cy:type="String"/>
      <att name="Neighbor Pfam Families" value="PF03951" type="string" cy:type="String"/>
      <att name="Neighbor Pfam Families" value="PF04107" type="string" cy:type="String"/>
      <att name="Neighbor Pfam Families" value="PF04131" type="string" cy:type="String"/>
      <att name="Neighbor Pfam Families" value="PF05448" type="string" cy:type="String"/>
      <att name="Neighbor Pfam Families" value="PF07690" type="string" cy:type="String"/>
      <att name="Neighbor Pfam Families" value="PF13439" type="string" cy:type="String"/>
      <att name="Neighbor Pfam Families" value="PF13469" type="string" cy:type="String"/>
      <att name="Neighbor Pfam Families" value="PF13537" type="string" cy:type="String"/>
      <att name="Neighbor Pfam Families" value="PF13556" type="string" cy:type="String"/>
      <att name="Neighbor Pfam Families" value="PF13561" type="string" cy:type="String"/>
      <att name="Neighbor Pfam Families" value="PF13847" type="string" cy:type="String"/>
      <att name="Neighbor Pfam Families" value="PF14498" type="string" cy:type="String"/>
    </att>
    <att name="Neighbor InterPro Families" type="list" cy:type="List" cy:elementType="String">
      <att name="Neighbor InterPro Families" value="IPR000092" type="string" cy:type="String"/>
      <att name="Neighbor InterPro Families" value="IPR000415" type="string" cy:type="String"/>
      <att name="Neighbor InterPro Families" value="IPR000600" type="string" cy:type="String"/>
      <att name="Neighbor InterPro Families" value="IPR000653" type="string" cy:type="String"/>
      <att name="Neighbor InterPro Families" value="IPR000719" type="string" cy:type="String"/>
      <att name="Neighbor InterPro Families" value="IPR001041" type="string" cy:type="String"/>
      <att name="Neighbor InterPro Families" value="IPR001296" type="string" cy:type="String"/>
      <att name="Neighbor InterPro Families" value="IPR001433" type="string" cy:type="String"/>
      <att name="Neighbor InterPro Families" value="IPR001919" type="string" cy:type="String"/>
      <att name="Neighbor InterPro Families" value="IPR001962" type="string" cy:type="String"/>
      <att name="Neighbor InterPro Families" value="IPR002220" type="string" cy:type="String"/>
      <att name="Neighbor InterPro Families" value="IPR002318" type="string" cy:type="String"/>
      <att name="Neighbor InterPro Families" value="IPR002347" type="string" cy:type="String"/>
      <att name="Neighbor InterPro Families" value="IPR003593" type="string" cy:type="String"/>
      <att name="Neighbor InterPro Families" value="IPR003737" type="string" cy:type="String"/>
      <att name="Neighbor InterPro Families" value="IPR003959" type="string" cy:type="String"/>
      <att name="Neighbor InterPro Families" value="IPR004809" type="string" cy:type="String"/>
      <att name="Neighbor InterPro Families" value="IPR005804" type="string" cy:type="String"/>
      <att name="Neighbor InterPro Families" value="IPR006076" type="string" cy:type="String"/>
      <att name="Neighbor InterPro Families" value="IPR006336" type="string" cy:type="String"/>
      <att name="Neighbor InterPro Families" value="IPR006426" type="string" cy:type="String"/>
      <att name="Neighbor InterPro Families" value="IPR007260" type="string" cy:type="String"/>
      <att name="Neighbor InterPro Families" value="IPR008146" type="string" cy:type="String"/>
      <att name="Neighbor InterPro Families" value="IPR008147" type="string" cy:type="String"/>
      <att name="Neighbor InterPro Families" value="IPR008333" type="string" cy:type="String"/>
      <att name="Neighbor InterPro Families" value="IPR008391" type="string" cy:type="String"/>
      <att name="Neighbor InterPro Families" value="IPR008928" type="string" cy:type="String"/>
      <att name="Neighbor InterPro Families" value="IPR008949" type="string" cy:type="String"/>
      <att name="Neighbor InterPro Families" value="IPR008965" type="string" cy:type="String"/>
      <att name="Neighbor InterPro Families" value="IPR011009" type="string" cy:type="String"/>
      <att name="Neighbor InterPro Families" value="IPR011060" type="string" cy:type="String"/>
      <att name="Neighbor InterPro Families" value="IPR011701" type="string" cy:type="String"/>
      <att name="Neighbor InterPro Families" value="IPR011793" type="string" cy:type="String"/>
      <att name="Neighbor InterPro Families" value="IPR012291" type="string" cy:type="String"/>
      <att name="Neighbor InterPro Families" value="IPR012341" type="string" cy:type="String"/>
      <att name="Neighbor InterPro Families" value="IPR012675" type="string" cy:type="String"/>
      <att name="Neighbor InterPro Families" value="IPR013780" type="string" cy:type="String"/>
      <att name="Neighbor InterPro Families" value="IPR013785" type="string" cy:type="String"/>
      <att name="Neighbor InterPro Families" value="IPR014746" type="string" cy:type="String"/>
      <att name="Neighbor InterPro Families" value="IPR015421" type="string" cy:type="String"/>
      <att name="Neighbor InterPro Families" value="IPR015422" type="string" cy:type="String"/>
      <att name="Neighbor InterPro Families" value="IPR015424" type="string" cy:type="String"/>
      <att name="Neighbor InterPro Families" value="IPR016181" type="string" cy:type="String"/>
      <att name="Neighbor InterPro Families" value="IPR017535" type="string" cy:type="String"/>
      <att name="Neighbor InterPro Families" value="IPR017927" type="string" cy:type="String"/>
      <att name="Neighbor InterPro Families" value="IPR017932" type="string" cy:type="String"/>
      <att name="Neighbor InterPro Families" value="IPR017938" type="string" cy:type="String"/>
      <att name="Neighbor InterPro Families" value="IPR018162" type="string" cy:type="String"/>
      <att name="Neighbor InterPro Families" value="IPR018164" type="string" cy:type="String"/>
      <att name="Neighbor InterPro Families" value="IPR018165" type="string" cy:type="String"/>
      <att name="Neighbor InterPro Families" value="IPR020846" type="string" cy:type="String"/>
      <att name="Neighbor InterPro Families" value="IPR024078" type="string" cy:type="String"/>
      <att name="Neighbor InterPro Families" value="IPR025714" type="string" cy:type="String"/>
      <att name="Neighbor InterPro Families" value="IPR025736" type="string" cy:type="String"/>
      <att name="Neighbor InterPro Families" value="IPR027414" type="string" cy:type="String"/>
      <att name="Neighbor InterPro Families" value="IPR027417" type="string" cy:type="String"/>
      <att name="Neighbor InterPro Families" value="IPR028098" type="string" cy:type="String"/>
      <att name="Neighbor InterPro Families" value="IPR029055" type="string" cy:type="String"/>
      <att name="Neighbor InterPro Families" value="IPR029058" type="string" cy:type="String"/>
      <att name="Neighbor InterPro Families" value="IPR029063" type="string" cy:type="String"/>
      <att name="Neighbor InterPro Families" value="IPR033738" type="string" cy:type="String"/>
      <att name="Neighbor InterPro Families" value="IPR036010" type="string" cy:type="String"/>
      <att name="Neighbor InterPro Families" value="IPR036188" type="string" cy:type="String"/>
      <att name="Neighbor InterPro Families" value="IPR036259" type="string" cy:type="String"/>
      <att name="Neighbor InterPro Families" value="IPR036291" type="string" cy:type="String"/>
      <att name="Neighbor InterPro Families" value="IPR036651" type="string" cy:type="String"/>
      <att name="Neighbor InterPro Families" value="IPR036913" type="string" cy:type="String"/>
      <att name="Neighbor InterPro Families" value="IPR039069" type="string" cy:type="String"/>
      <att name="Neighbor InterPro Families" value="IPR039261" type="string" cy:type="String"/>
      <att name="Neighbor InterPro Families" value="IPR039968" type="string" cy:type="String"/>
      <att name="Neighbor InterPro Families" value="IPR042070" type="string" cy:type="String"/>
      <att name="Neighbor InterPro Families" value="IPR042099" type="string" cy:type="String"/>
      <att name="Neighbor InterPro Families" value="IPR043129" type="string" cy:type="String"/>
    </att>
    <att name="Singleton Number" type="integer" cy:type="Integer"/>
    <att name="Natural Product Cluster Type:" value="Micromonospora/Nocardia" type="string" cy:type="String"/>
    <graphics h="20.0" width="0.0" y="-153.88278853274093" x="57.366814767798616" w="20.0" type="ELLIPSE" z="0.0" outline="#CCCCCC" fill="#FF0000">
      <att name="NODE_CUSTOMGRAPHICS_7" value="org.cytoscape.ding.customgraphics.NullCustomGraphics,0,[ Remove Graphics ]," type="string" cy:type="String"/>
      <att name="NODE_CUSTOMGRAPHICS_SIZE_5" value="35.0" type="string" cy:type="String"/>
      <att name="NODE_BORDER_TRANSPARENCY" value="255" type="string" cy:type="String"/>
      <att name="NODE_TOOLTIP" value="" type="string" cy:type="String"/>
      <att name="NODE_CUSTOMGRAPHICS_POSITION_7" value="C,C,c,0.00,0.00" type="string" cy:type="String"/>
      <att name="NODE_CUSTOMGRAPHICS_SIZE_7" value="35.0" type="string" cy:type="String"/>
      <att name="NODE_CUSTOMGRAPHICS_SIZE_1" value="35.0" type="string" cy:type="String"/>
      <att name="NODE_CUSTOMGRAPHICS_POSITION_5" value="C,C,c,0.00,0.00" type="string" cy:type="String"/>
      <att name="NODE_BORDER_STROKE" value="SOLID" type="string" cy:type="String"/>
      <att name="NODE_LABEL_FONT_SIZE" value="12" type="string" cy:type="String"/>
      <att name="NODE_CUSTOMGRAPHICS_3" value="org.cytoscape.ding.customgraphics.NullCustomGraphics,0,[ Remove Graphics ]," type="string" cy:type="String"/>
      <att name="NODE_LABEL_COLOR" value="#000000" type="string" cy:type="String"/>
      <att name="NODE_VISIBLE" value="true" type="string" cy:type="String"/>
      <att name="NODE_LABEL_FONT_FACE" value="SansSerif.plain,plain,12" type="string" cy:type="String"/>
      <att name="NODE_SELECTED" value="false" type="string" cy:type="String"/>
      <att name="NODE_CUSTOMGRAPHICS_POSITION_9" value="C,C,c,0.00,0.00" type="string" cy:type="String"/>
      <att name="NODE_CUSTOMGRAPHICS_POSITION_1" value="C,C,c,0.00,0.00" type="string" cy:type="String"/>
      <att name="NODE_CUSTOMGRAPHICS_9" value="org.cytoscape.ding.customgraphics.NullCustomGraphics,0,[ Remove Graphics ]," type="string" cy:type="String"/>
      <att name="NODE_CUSTOMGRAPHICS_SIZE_9" value="35.0" type="string" cy:type="String"/>
      <att name="NODE_CUSTOMGRAPHICS_5" value="org.cytoscape.ding.customgraphics.NullCustomGraphics,0,[ Remove Graphics ]," type="string" cy:type="String"/>
      <att name="NODE_LABEL" value="" type="string" cy:type="String"/>
      <att name="NODE_CUSTOMGRAPHICS_SIZE_4" value="35.0" type="string" cy:type="String"/>
      <att name="NODE_CUSTOMGRAPHICS_POSITION_8" value="C,C,c,0.00,0.00" type="string" cy:type="String"/>
      <att name="NODE_LABEL_TRANSPARENCY" value="255" type="string" cy:type="String"/>
      <att name="NODE_CUSTOMGRAPHICS_8" value="org.cytoscape.ding.customgraphics.NullCustomGraphics,0,[ Remove Graphics ]," type="string" cy:type="String"/>
      <att name="NODE_CUSTOMGRAPHICS_SIZE_8" value="35.0" type="string" cy:type="String"/>
      <att name="NODE_CUSTOMGRAPHICS_SIZE_3" value="35.0" type="string" cy:type="String"/>
      <att name="NODE_CUSTOMGRAPHICS_1" value="org.cytoscape.ding.customgraphics.NullCustomGraphics,0,[ Remove Graphics ]," type="string" cy:type="String"/>
      <att name="NODE_CUSTOMGRAPHICS_SIZE_2" value="35.0" type="string" cy:type="String"/>
      <att name="COMPOUND_NODE_PADDING" value="10.0" type="string" cy:type="String"/>
      <att name="NODE_LABEL_POSITION" value="C,C,c,0.00,0.00" type="string" cy:type="String"/>
      <att name="COMPOUND_NODE_SHAPE" value="ROUND_RECTANGLE" type="string" cy:type="String"/>
      <att name="NODE_DEPTH" value="0.0" type="string" cy:type="String"/>
      <att name="NODE_LABEL_WIDTH" value="200.0" type="string" cy:type="String"/>
      <att name="NODE_CUSTOMGRAPHICS_POSITION_3" value="C,C,c,0.00,0.00" type="string" cy:type="String"/>
      <att name="NODE_CUSTOMGRAPHICS_2" value="org.cytoscape.ding.customgraphics.NullCustomGraphics,0,[ Remove Graphics ]," type="string" cy:type="String"/>
      <att name="NODE_NESTED_NETWORK_IMAGE_VISIBLE" value="true" type="string" cy:type="String"/>
      <att name="NODE_TRANSPARENCY" value="255" type="string" cy:type="String"/>
      <att name="NODE_CUSTOMGRAPHICS_4" value="org.cytoscape.ding.customgraphics.NullCustomGraphics,0,[ Remove Graphics ]," type="string" cy:type="String"/>
      <att name="NODE_SELECTED_PAINT" value="#FFFF00" type="string" cy:type="String"/>
      <att name="NODE_CUSTOMGRAPHICS_POSITION_2" value="C,C,c,0.00,0.00" type="string" cy:type="String"/>
      <att name="NODE_CUSTOMGRAPHICS_POSITION_4" value="C,C,c,0.00,0.00" type="string" cy:type="String"/>
      <att name="NODE_CUSTOMGRAPHICS_POSITION_6" value="C,C,c,0.00,0.00" type="string" cy:type="String"/>
      <att name="NODE_CUSTOMGRAPHICS_6" value="org.cytoscape.ding.customgraphics.NullCustomGraphics,0,[ Remove Graphics ]," type="string" cy:type="String"/>
      <att name="NODE_CUSTOMGRAPHICS_SIZE_6" value="35.0" type="string" cy:type="String"/>
    </graphics>
  </node>
  <node id="19023" label="A0A1C4VVN6">
    <att name="shared name" value="A0A1C4VVN6" type="string" cy:type="String"/>
    <att name="name" value="A0A1C4VVN6" type="string" cy:type="String"/>
    <att name="selected" value="0" type="boolean" cy:type="Boolean"/>
    <att name="Sequence Source" value="BLASTHIT" type="string" cy:type="String"/>
    <att name="Sequence Count Cluster Number" value="1" type="integer" cy:type="Integer"/>
    <att name="Node Count Cluster Number" value="1" type="integer" cy:type="Integer"/>
    <att name="Cluster Sequence Count" value="42" type="integer" cy:type="Integer"/>
    <att name="Cluster Node Count" value="42" type="integer" cy:type="Integer"/>
    <att name="node.fillColor" value="#FF0000" type="string" cy:type="String"/>
    <att name="Node Count Fill Color" value="#FF0000" type="string" cy:type="String"/>
    <att name="Present in ENA Database?" value="true" type="string" cy:type="String"/>
    <att name="Genome Neighbors in ENA Database?" value="true" type="string" cy:type="String"/>
    <att name="ENA Database Genome ID" value="FMCU01000002" type="string" cy:type="String"/>
    <att name="Organism" value="Micromonospora matsumotoense." type="string" cy:type="String"/>
    <att name="Taxonomy ID" value="121616" type="string" cy:type="String"/>
    <att name="UniProt Annotation Status" value="TrEMBL" type="string" cy:type="String"/>
    <att name="Description" type="list" cy:type="List" cy:elementType="String">
      <att name="Description" value="Uncharacterized protein" type="string" cy:type="String"/>
    </att>
    <att name="Swissprot Description" value="NA" type="string" cy:type="String"/>
    <att name="Sequence Length" value="291" type="integer" cy:type="Integer"/>
    <att name="Gene Name" value="GA0070216_102649" type="string" cy:type="String"/>
    <att name="NCBI IDs" type="list" cy:type="List" cy:elementType="String">
      <att name="NCBI IDs" value="EMBL-CDS:SCE88033.1" type="string" cy:type="String"/>
    </att>
    <att name="Superkingdom" value="Bacteria" type="string" cy:type="String"/>
    <att name="Kingdom" value="Terrabacteria group" type="string" cy:type="String"/>
    <att name="Phylum" value="Actinobacteria" type="string" cy:type="String"/>
    <att name="Class" value="Actinobacteria" type="string" cy:type="String"/>
    <att name="Order" value="Micromonosporales" type="string" cy:type="String"/>
    <att name="Family" value="Micromonosporaceae" type="string" cy:type="String"/>
    <att name="Genus" value="Micromonospora" type="string" cy:type="String"/>
    <att name="Species" value="Micromonospora matsumotoense" type="string" cy:type="String"/>
    <att name="EC" value="None" type="string" cy:type="String"/>
    <att name="PFAM" type="list" cy:type="List" cy:elementType="String">
      <att name="PFAM" value="None" type="string" cy:type="String"/>
    </att>
    <att name="PDB" type="list" cy:type="List" cy:elementType="String">
      <att name="PDB" value="None" type="string" cy:type="String"/>
    </att>
    <att name="InterPro (Domain)" value="None" type="string" cy:type="String"/>
    <att name="InterPro (Family)" value="None" type="string" cy:type="String"/>
    <att name="InterPro (Homologous Superfamily)" value="None" type="string" cy:type="String"/>
    <att name="InterPro (Other)" type="list" cy:type="List" cy:elementType="String">
      <att name="InterPro (Other)" value="None" type="string" cy:type="String"/>
    </att>
    <att name="BRENDA ID" value="None" type="string" cy:type="String"/>
    <att name="CAZY Name" type="list" cy:type="List" cy:elementType="String">
      <att name="CAZY Name" value="None" type="string" cy:type="String"/>
    </att>
    <att name="GO Term" type="list" cy:type="List" cy:elementType="String">
      <att name="GO Term" value="None" type="string" cy:type="String"/>
    </att>
    <att name="KEGG ID" value="None" type="string" cy:type="String"/>
    <att name="PATRIC ID" value="None" type="string" cy:type="String"/>
    <att name="STRING ID" value="None" type="string" cy:type="String"/>
    <att name="HMP Body Site" type="list" cy:type="List" cy:elementType="String">
      <att name="HMP Body Site" value="None" type="string" cy:type="String"/>
    </att>
    <att name="HMP Oxygen" value="None" type="string" cy:type="String"/>
    <att name="P01 gDNA" value="False" type="string" cy:type="String"/>
    <att name="Sequence Status" value="complete" type="string" cy:type="String"/>
    <att name="Neighborhood Connectivity" value="0.0" type="real" cy:type="Double"/>
    <att name="Neighbor Pfam Families" type="list" cy:type="List" cy:elementType="String">
      <att name="Neighbor Pfam Families" value="PF00005" type="string" cy:type="String"/>
      <att name="Neighbor Pfam Families" value="PF00069" type="string" cy:type="String"/>
      <att name="Neighbor Pfam Families" value="PF00126" type="string" cy:type="String"/>
      <att name="Neighbor Pfam Families" value="PF00176" type="string" cy:type="String"/>
      <att name="Neighbor Pfam Families" value="PF00196" type="string" cy:type="String"/>
      <att name="Neighbor Pfam Families" value="PF00270" type="string" cy:type="String"/>
      <att name="Neighbor Pfam Families" value="PF00271" type="string" cy:type="String"/>
      <att name="Neighbor Pfam Families" value="PF00392" type="string" cy:type="String"/>
      <att name="Neighbor Pfam Families" value="PF00664" type="string" cy:type="String"/>
      <att name="Neighbor Pfam Families" value="PF01041" type="string" cy:type="String"/>
      <att name="Neighbor Pfam Families" value="PF01177" type="string" cy:type="String"/>
      <att name="Neighbor Pfam Families" value="PF01266" type="string" cy:type="String"/>
      <att name="Neighbor Pfam Families" value="PF01551" type="string" cy:type="String"/>
      <att name="Neighbor Pfam Families" value="PF01810" type="string" cy:type="String"/>
      <att name="Neighbor Pfam Families" value="PF01965" type="string" cy:type="String"/>
      <att name="Neighbor Pfam Families" value="PF02384" type="string" cy:type="String"/>
      <att name="Neighbor Pfam Families" value="PF03466" type="string" cy:type="String"/>
      <att name="Neighbor Pfam Families" value="PF04075" type="string" cy:type="String"/>
      <att name="Neighbor Pfam Families" value="PF07690" type="string" cy:type="String"/>
      <att name="Neighbor Pfam Families" value="PF09369" type="string" cy:type="String"/>
      <att name="Neighbor Pfam Families" value="PF12833" type="string" cy:type="String"/>
      <att name="Neighbor Pfam Families" value="PF13469" type="string" cy:type="String"/>
      <att name="Neighbor Pfam Families" value="PF13561" type="string" cy:type="String"/>
      <att name="Neighbor Pfam Families" value="PF13649" type="string" cy:type="String"/>
    </att>
    <att name="Neighbor InterPro Families" type="list" cy:type="List" cy:elementType="String">
      <att name="Neighbor InterPro Families" value="IPR000330" type="string" cy:type="String"/>
      <att name="Neighbor InterPro Families" value="IPR000524" type="string" cy:type="String"/>
      <att name="Neighbor InterPro Families" value="IPR000653" type="string" cy:type="String"/>
      <att name="Neighbor InterPro Families" value="IPR000719" type="string" cy:type="String"/>
      <att name="Neighbor InterPro Families" value="IPR000792" type="string" cy:type="String"/>
      <att name="Neighbor InterPro Families" value="IPR000847" type="string" cy:type="String"/>
      <att name="Neighbor InterPro Families" value="IPR001123" type="string" cy:type="String"/>
      <att name="Neighbor InterPro Families" value="IPR001650" type="string" cy:type="String"/>
      <att name="Neighbor InterPro Families" value="IPR001789" type="string" cy:type="String"/>
      <att name="Neighbor InterPro Families" value="IPR002347" type="string" cy:type="String"/>
      <att name="Neighbor InterPro Families" value="IPR002818" type="string" cy:type="String"/>
      <att name="Neighbor InterPro Families" value="IPR003356" type="string" cy:type="String"/>
      <att name="Neighbor InterPro Families" value="IPR003439" type="string" cy:type="String"/>
      <att name="Neighbor InterPro Families" value="IPR003593" type="string" cy:type="String"/>
      <att name="Neighbor InterPro Families" value="IPR004378" type="string" cy:type="String"/>
      <att name="Neighbor InterPro Families" value="IPR005119" type="string" cy:type="String"/>
      <att name="Neighbor InterPro Families" value="IPR006076" type="string" cy:type="String"/>
      <att name="Neighbor InterPro Families" value="IPR007822" type="string" cy:type="String"/>
      <att name="Neighbor InterPro Families" value="IPR009057" type="string" cy:type="String"/>
      <att name="Neighbor InterPro Families" value="IPR011006" type="string" cy:type="String"/>
      <att name="Neighbor InterPro Families" value="IPR011009" type="string" cy:type="String"/>
      <att name="Neighbor InterPro Families" value="IPR011055" type="string" cy:type="String"/>
      <att name="Neighbor InterPro Families" value="IPR011335" type="string" cy:type="String"/>
      <att name="Neighbor InterPro Families" value="IPR011527" type="string" cy:type="String"/>
      <att name="Neighbor InterPro Families" value="IPR011545" type="string" cy:type="String"/>
      <att name="Neighbor InterPro Families" value="IPR011701" type="string" cy:type="String"/>
      <att name="Neighbor InterPro Families" value="IPR012349" type="string" cy:type="String"/>
      <att name="Neighbor InterPro Families" value="IPR014001" type="string" cy:type="String"/>
      <att name="Neighbor InterPro Families" value="IPR015421" type="string" cy:type="String"/>
      <att name="Neighbor InterPro Families" value="IPR015422" type="string" cy:type="String"/>
      <att name="Neighbor InterPro Families" value="IPR015424" type="string" cy:type="String"/>
      <att name="Neighbor InterPro Families" value="IPR015942" type="string" cy:type="String"/>
      <att name="Neighbor InterPro Families" value="IPR016032" type="string" cy:type="String"/>
      <att name="Neighbor InterPro Families" value="IPR016047" type="string" cy:type="String"/>
      <att name="Neighbor InterPro Families" value="IPR017685" type="string" cy:type="String"/>
      <att name="Neighbor InterPro Families" value="IPR018060" type="string" cy:type="String"/>
      <att name="Neighbor InterPro Families" value="IPR018973" type="string" cy:type="String"/>
      <att name="Neighbor InterPro Families" value="IPR020846" type="string" cy:type="String"/>
      <att name="Neighbor InterPro Families" value="IPR026487" type="string" cy:type="String"/>
      <att name="Neighbor InterPro Families" value="IPR027417" type="string" cy:type="String"/>
      <att name="Neighbor InterPro Families" value="IPR029062" type="string" cy:type="String"/>
      <att name="Neighbor InterPro Families" value="IPR029063" type="string" cy:type="String"/>
      <att name="Neighbor InterPro Families" value="IPR036188" type="string" cy:type="String"/>
      <att name="Neighbor InterPro Families" value="IPR036259" type="string" cy:type="String"/>
      <att name="Neighbor InterPro Families" value="IPR036291" type="string" cy:type="String"/>
      <att name="Neighbor InterPro Families" value="IPR036388" type="string" cy:type="String"/>
      <att name="Neighbor InterPro Families" value="IPR036390" type="string" cy:type="String"/>
      <att name="Neighbor InterPro Families" value="IPR036640" type="string" cy:type="String"/>
      <att name="Neighbor InterPro Families" value="IPR038718" type="string" cy:type="String"/>
      <att name="Neighbor InterPro Families" value="IPR039421" type="string" cy:type="String"/>
      <att name="Neighbor InterPro Families" value="IPR041698" type="string" cy:type="String"/>
    </att>
    <att name="Singleton Number" type="integer" cy:type="Integer"/>
    <att name="Natural Product Cluster Type:" value="Micromonospora/Nocardia" type="string" cy:type="String"/>
    <graphics h="20.0" width="0.0" y="-159.88278853274093" x="-8.633185232201384" w="20.0" type="ELLIPSE" z="0.0" outline="#CCCCCC" fill="#FF0000">
      <att name="NODE_CUSTOMGRAPHICS_7" value="org.cytoscape.ding.customgraphics.NullCustomGraphics,0,[ Remove Graphics ]," type="string" cy:type="String"/>
      <att name="NODE_CUSTOMGRAPHICS_SIZE_5" value="35.0" type="string" cy:type="String"/>
      <att name="NODE_BORDER_TRANSPARENCY" value="255" type="string" cy:type="String"/>
      <att name="NODE_TOOLTIP" value="" type="string" cy:type="String"/>
      <att name="NODE_CUSTOMGRAPHICS_POSITION_7" value="C,C,c,0.00,0.00" type="string" cy:type="String"/>
      <att name="NODE_CUSTOMGRAPHICS_SIZE_7" value="35.0" type="string" cy:type="String"/>
      <att name="NODE_CUSTOMGRAPHICS_SIZE_1" value="35.0" type="string" cy:type="String"/>
      <att name="NODE_CUSTOMGRAPHICS_POSITION_5" value="C,C,c,0.00,0.00" type="string" cy:type="String"/>
      <att name="NODE_BORDER_STROKE" value="SOLID" type="string" cy:type="String"/>
      <att name="NODE_LABEL_FONT_SIZE" value="12" type="string" cy:type="String"/>
      <att name="NODE_CUSTOMGRAPHICS_3" value="org.cytoscape.ding.customgraphics.NullCustomGraphics,0,[ Remove Graphics ]," type="string" cy:type="String"/>
      <att name="NODE_LABEL_COLOR" value="#000000" type="string" cy:type="String"/>
      <att name="NODE_VISIBLE" value="true" type="string" cy:type="String"/>
      <att name="NODE_LABEL_FONT_FACE" value="SansSerif.plain,plain,12" type="string" cy:type="String"/>
      <att name="NODE_SELECTED" value="false" type="string" cy:type="String"/>
      <att name="NODE_CUSTOMGRAPHICS_POSITION_9" value="C,C,c,0.00,0.00" type="string" cy:type="String"/>
      <att name="NODE_CUSTOMGRAPHICS_POSITION_1" value="C,C,c,0.00,0.00" type="string" cy:type="String"/>
      <att name="NODE_CUSTOMGRAPHICS_9" value="org.cytoscape.ding.customgraphics.NullCustomGraphics,0,[ Remove Graphics ]," type="string" cy:type="String"/>
      <att name="NODE_CUSTOMGRAPHICS_SIZE_9" value="35.0" type="string" cy:type="String"/>
      <att name="NODE_CUSTOMGRAPHICS_5" value="org.cytoscape.ding.customgraphics.NullCustomGraphics,0,[ Remove Graphics ]," type="string" cy:type="String"/>
      <att name="NODE_LABEL" value="" type="string" cy:type="String"/>
      <att name="NODE_CUSTOMGRAPHICS_SIZE_4" value="35.0" type="string" cy:type="String"/>
      <att name="NODE_CUSTOMGRAPHICS_POSITION_8" value="C,C,c,0.00,0.00" type="string" cy:type="String"/>
      <att name="NODE_LABEL_TRANSPARENCY" value="255" type="string" cy:type="String"/>
      <att name="NODE_CUSTOMGRAPHICS_8" value="org.cytoscape.ding.customgraphics.NullCustomGraphics,0,[ Remove Graphics ]," type="string" cy:type="String"/>
      <att name="NODE_CUSTOMGRAPHICS_SIZE_8" value="35.0" type="string" cy:type="String"/>
      <att name="NODE_CUSTOMGRAPHICS_SIZE_3" value="35.0" type="string" cy:type="String"/>
      <att name="NODE_CUSTOMGRAPHICS_1" value="org.cytoscape.ding.customgraphics.NullCustomGraphics,0,[ Remove Graphics ]," type="string" cy:type="String"/>
      <att name="NODE_CUSTOMGRAPHICS_SIZE_2" value="35.0" type="string" cy:type="String"/>
      <att name="COMPOUND_NODE_PADDING" value="10.0" type="string" cy:type="String"/>
      <att name="NODE_LABEL_POSITION" value="C,C,c,0.00,0.00" type="string" cy:type="String"/>
      <att name="COMPOUND_NODE_SHAPE" value="ROUND_RECTANGLE" type="string" cy:type="String"/>
      <att name="NODE_DEPTH" value="0.0" type="string" cy:type="String"/>
      <att name="NODE_LABEL_WIDTH" value="200.0" type="string" cy:type="String"/>
      <att name="NODE_CUSTOMGRAPHICS_POSITION_3" value="C,C,c,0.00,0.00" type="string" cy:type="String"/>
      <att name="NODE_CUSTOMGRAPHICS_2" value="org.cytoscape.ding.customgraphics.NullCustomGraphics,0,[ Remove Graphics ]," type="string" cy:type="String"/>
      <att name="NODE_NESTED_NETWORK_IMAGE_VISIBLE" value="true" type="string" cy:type="String"/>
      <att name="NODE_TRANSPARENCY" value="255" type="string" cy:type="String"/>
      <att name="NODE_CUSTOMGRAPHICS_4" value="org.cytoscape.ding.customgraphics.NullCustomGraphics,0,[ Remove Graphics ]," type="string" cy:type="String"/>
      <att name="NODE_SELECTED_PAINT" value="#FFFF00" type="string" cy:type="String"/>
      <att name="NODE_CUSTOMGRAPHICS_POSITION_2" value="C,C,c,0.00,0.00" type="string" cy:type="String"/>
      <att name="NODE_CUSTOMGRAPHICS_POSITION_4" value="C,C,c,0.00,0.00" type="string" cy:type="String"/>
      <att name="NODE_CUSTOMGRAPHICS_POSITION_6" value="C,C,c,0.00,0.00" type="string" cy:type="String"/>
      <att name="NODE_CUSTOMGRAPHICS_6" value="org.cytoscape.ding.customgraphics.NullCustomGraphics,0,[ Remove Graphics ]," type="string" cy:type="String"/>
      <att name="NODE_CUSTOMGRAPHICS_SIZE_6" value="35.0" type="string" cy:type="String"/>
    </graphics>
  </node>
  <node id="19022" label="A0A1C4V6C3">
    <att name="shared name" value="A0A1C4V6C3" type="string" cy:type="String"/>
    <att name="name" value="A0A1C4V6C3" type="string" cy:type="String"/>
    <att name="selected" value="0" type="boolean" cy:type="Boolean"/>
    <att name="Sequence Source" value="BLASTHIT" type="string" cy:type="String"/>
    <att name="Sequence Count Cluster Number" value="1" type="integer" cy:type="Integer"/>
    <att name="Node Count Cluster Number" value="1" type="integer" cy:type="Integer"/>
    <att name="Cluster Sequence Count" value="42" type="integer" cy:type="Integer"/>
    <att name="Cluster Node Count" value="42" type="integer" cy:type="Integer"/>
    <att name="node.fillColor" value="#FF0000" type="string" cy:type="String"/>
    <att name="Node Count Fill Color" value="#FF0000" type="string" cy:type="String"/>
    <att name="Present in ENA Database?" value="true" type="string" cy:type="String"/>
    <att name="Genome Neighbors in ENA Database?" value="true" type="string" cy:type="String"/>
    <att name="ENA Database Genome ID" value="FMCW01000007" type="string" cy:type="String"/>
    <att name="Organism" value="Micromonospora haikouensis." type="string" cy:type="String"/>
    <att name="Taxonomy ID" value="686309" type="string" cy:type="String"/>
    <att name="UniProt Annotation Status" value="TrEMBL" type="string" cy:type="String"/>
    <att name="Description" type="list" cy:type="List" cy:elementType="String">
      <att name="Description" value="Uncharacterized protein" type="string" cy:type="String"/>
    </att>
    <att name="Swissprot Description" value="NA" type="string" cy:type="String"/>
    <att name="Sequence Length" value="291" type="integer" cy:type="Integer"/>
    <att name="Gene Name" value="GA0070558_1078" type="string" cy:type="String"/>
    <att name="NCBI IDs" type="list" cy:type="List" cy:elementType="String">
      <att name="NCBI IDs" value="EMBL-CDS:SCE79265.1" type="string" cy:type="String"/>
    </att>
    <att name="Superkingdom" value="Bacteria" type="string" cy:type="String"/>
    <att name="Kingdom" value="Terrabacteria group" type="string" cy:type="String"/>
    <att name="Phylum" value="Actinobacteria" type="string" cy:type="String"/>
    <att name="Class" value="Actinobacteria" type="string" cy:type="String"/>
    <att name="Order" value="Micromonosporales" type="string" cy:type="String"/>
    <att name="Family" value="Micromonosporaceae" type="string" cy:type="String"/>
    <att name="Genus" value="Micromonospora" type="string" cy:type="String"/>
    <att name="Species" value="Micromonospora haikouensis" type="string" cy:type="String"/>
    <att name="EC" value="None" type="string" cy:type="String"/>
    <att name="PFAM" type="list" cy:type="List" cy:elementType="String">
      <att name="PFAM" value="None" type="string" cy:type="String"/>
    </att>
    <att name="PDB" type="list" cy:type="List" cy:elementType="String">
      <att name="PDB" value="None" type="string" cy:type="String"/>
    </att>
    <att name="InterPro (Domain)" value="None" type="string" cy:type="String"/>
    <att name="InterPro (Family)" value="None" type="string" cy:type="String"/>
    <att name="InterPro (Homologous Superfamily)" value="None" type="string" cy:type="String"/>
    <att name="InterPro (Other)" type="list" cy:type="List" cy:elementType="String">
      <att name="InterPro (Other)" value="None" type="string" cy:type="String"/>
    </att>
    <att name="BRENDA ID" value="None" type="string" cy:type="String"/>
    <att name="CAZY Name" type="list" cy:type="List" cy:elementType="String">
      <att name="CAZY Name" value="None" type="string" cy:type="String"/>
    </att>
    <att name="GO Term" type="list" cy:type="List" cy:elementType="String">
      <att name="GO Term" value="None" type="string" cy:type="String"/>
    </att>
    <att name="KEGG ID" value="None" type="string" cy:type="String"/>
    <att name="PATRIC ID" value="None" type="string" cy:type="String"/>
    <att name="STRING ID" value="None" type="string" cy:type="String"/>
    <att name="HMP Body Site" type="list" cy:type="List" cy:elementType="String">
      <att name="HMP Body Site" value="None" type="string" cy:type="String"/>
    </att>
    <att name="HMP Oxygen" value="None" type="string" cy:type="String"/>
    <att name="P01 gDNA" value="False" type="string" cy:type="String"/>
    <att name="Sequence Status" value="complete" type="string" cy:type="String"/>
    <att name="Neighborhood Connectivity" value="0.0" type="real" cy:type="Double"/>
    <att name="Neighbor Pfam Families" type="list" cy:type="List" cy:elementType="String">
      <att name="Neighbor Pfam Families" value="PF00005" type="string" cy:type="String"/>
      <att name="Neighbor Pfam Families" value="PF00069" type="string" cy:type="String"/>
      <att name="Neighbor Pfam Families" value="PF00072" type="string" cy:type="String"/>
      <att name="Neighbor Pfam Families" value="PF00196" type="string" cy:type="String"/>
      <att name="Neighbor Pfam Families" value="PF00501" type="string" cy:type="String"/>
      <att name="Neighbor Pfam Families" value="PF00664" type="string" cy:type="String"/>
      <att name="Neighbor Pfam Families" value="PF00672" type="string" cy:type="String"/>
      <att name="Neighbor Pfam Families" value="PF01041" type="string" cy:type="String"/>
      <att name="Neighbor Pfam Families" value="PF01266" type="string" cy:type="String"/>
      <att name="Neighbor Pfam Families" value="PF03067" type="string" cy:type="String"/>
      <att name="Neighbor Pfam Families" value="PF03713" type="string" cy:type="String"/>
      <att name="Neighbor Pfam Families" value="PF04183" type="string" cy:type="String"/>
      <att name="Neighbor Pfam Families" value="PF05147" type="string" cy:type="String"/>
      <att name="Neighbor Pfam Families" value="PF06276" type="string" cy:type="String"/>
      <att name="Neighbor Pfam Families" value="PF07690" type="string" cy:type="String"/>
      <att name="Neighbor Pfam Families" value="PF10901" type="string" cy:type="String"/>
      <att name="Neighbor Pfam Families" value="PF13185" type="string" cy:type="String"/>
      <att name="Neighbor Pfam Families" value="PF13469" type="string" cy:type="String"/>
      <att name="Neighbor Pfam Families" value="PF13561" type="string" cy:type="String"/>
      <att name="Neighbor Pfam Families" value="PF13581" type="string" cy:type="String"/>
      <att name="Neighbor Pfam Families" value="PF13847" type="string" cy:type="String"/>
      <att name="Neighbor Pfam Families" value="PF18947" type="string" cy:type="String"/>
    </att>
    <att name="Neighbor InterPro Families" type="list" cy:type="List" cy:elementType="String">
      <att name="Neighbor InterPro Families" value="IPR000653" type="string" cy:type="String"/>
      <att name="Neighbor InterPro Families" value="IPR000719" type="string" cy:type="String"/>
      <att name="Neighbor InterPro Families" value="IPR000792" type="string" cy:type="String"/>
      <att name="Neighbor InterPro Families" value="IPR000873" type="string" cy:type="String"/>
      <att name="Neighbor InterPro Families" value="IPR001789" type="string" cy:type="String"/>
      <att name="Neighbor InterPro Families" value="IPR002347" type="string" cy:type="String"/>
      <att name="Neighbor InterPro Families" value="IPR003018" type="string" cy:type="String"/>
      <att name="Neighbor InterPro Families" value="IPR003439" type="string" cy:type="String"/>
      <att name="Neighbor InterPro Families" value="IPR003593" type="string" cy:type="String"/>
      <att name="Neighbor InterPro Families" value="IPR003594" type="string" cy:type="String"/>
      <att name="Neighbor InterPro Families" value="IPR003610" type="string" cy:type="String"/>
      <att name="Neighbor InterPro Families" value="IPR003660" type="string" cy:type="String"/>
      <att name="Neighbor InterPro Families" value="IPR004302" type="string" cy:type="String"/>
      <att name="Neighbor InterPro Families" value="IPR005183" type="string" cy:type="String"/>
      <att name="Neighbor InterPro Families" value="IPR006076" type="string" cy:type="String"/>
      <att name="Neighbor InterPro Families" value="IPR007310" type="string" cy:type="String"/>
      <att name="Neighbor InterPro Families" value="IPR007822" type="string" cy:type="String"/>
      <att name="Neighbor InterPro Families" value="IPR008979" type="string" cy:type="String"/>
      <att name="Neighbor InterPro Families" value="IPR010071" type="string" cy:type="String"/>
      <att name="Neighbor InterPro Families" value="IPR011006" type="string" cy:type="String"/>
      <att name="Neighbor InterPro Families" value="IPR011009" type="string" cy:type="String"/>
      <att name="Neighbor InterPro Families" value="IPR011527" type="string" cy:type="String"/>
      <att name="Neighbor InterPro Families" value="IPR011701" type="string" cy:type="String"/>
      <att name="Neighbor InterPro Families" value="IPR011761" type="string" cy:type="String"/>
      <att name="Neighbor InterPro Families" value="IPR012347" type="string" cy:type="String"/>
      <att name="Neighbor InterPro Families" value="IPR014756" type="string" cy:type="String"/>
      <att name="Neighbor InterPro Families" value="IPR015421" type="string" cy:type="String"/>
      <att name="Neighbor InterPro Families" value="IPR015422" type="string" cy:type="String"/>
      <att name="Neighbor InterPro Families" value="IPR015424" type="string" cy:type="String"/>
      <att name="Neighbor InterPro Families" value="IPR015947" type="string" cy:type="String"/>
      <att name="Neighbor InterPro Families" value="IPR016032" type="string" cy:type="String"/>
      <att name="Neighbor InterPro Families" value="IPR020846" type="string" cy:type="String"/>
      <att name="Neighbor InterPro Families" value="IPR021224" type="string" cy:type="String"/>
      <att name="Neighbor InterPro Families" value="IPR022770" type="string" cy:type="String"/>
      <att name="Neighbor InterPro Families" value="IPR025714" type="string" cy:type="String"/>
      <att name="Neighbor InterPro Families" value="IPR027417" type="string" cy:type="String"/>
      <att name="Neighbor InterPro Families" value="IPR029016" type="string" cy:type="String"/>
      <att name="Neighbor InterPro Families" value="IPR029063" type="string" cy:type="String"/>
      <att name="Neighbor InterPro Families" value="IPR036188" type="string" cy:type="String"/>
      <att name="Neighbor InterPro Families" value="IPR036259" type="string" cy:type="String"/>
      <att name="Neighbor InterPro Families" value="IPR036291" type="string" cy:type="String"/>
      <att name="Neighbor InterPro Families" value="IPR036388" type="string" cy:type="String"/>
      <att name="Neighbor InterPro Families" value="IPR036573" type="string" cy:type="String"/>
      <att name="Neighbor InterPro Families" value="IPR036640" type="string" cy:type="String"/>
      <att name="Neighbor InterPro Families" value="IPR036890" type="string" cy:type="String"/>
      <att name="Neighbor InterPro Families" value="IPR037455" type="string" cy:type="String"/>
      <att name="Neighbor InterPro Families" value="IPR039421" type="string" cy:type="String"/>
      <att name="Neighbor InterPro Families" value="IPR042099" type="string" cy:type="String"/>
    </att>
    <att name="Singleton Number" type="integer" cy:type="Integer"/>
    <att name="Natural Product Cluster Type:" value="Micromonospora/Nocardia" type="string" cy:type="String"/>
    <graphics h="20.0" width="0.0" y="-11.882788532740932" x="70.36681476779862" w="20.0" type="ELLIPSE" z="0.0" outline="#CCCCCC" fill="#FF0000">
      <att name="NODE_CUSTOMGRAPHICS_7" value="org.cytoscape.ding.customgraphics.NullCustomGraphics,0,[ Remove Graphics ]," type="string" cy:type="String"/>
      <att name="NODE_CUSTOMGRAPHICS_SIZE_5" value="35.0" type="string" cy:type="String"/>
      <att name="NODE_BORDER_TRANSPARENCY" value="255" type="string" cy:type="String"/>
      <att name="NODE_TOOLTIP" value="" type="string" cy:type="String"/>
      <att name="NODE_CUSTOMGRAPHICS_POSITION_7" value="C,C,c,0.00,0.00" type="string" cy:type="String"/>
      <att name="NODE_CUSTOMGRAPHICS_SIZE_7" value="35.0" type="string" cy:type="String"/>
      <att name="NODE_CUSTOMGRAPHICS_SIZE_1" value="35.0" type="string" cy:type="String"/>
      <att name="NODE_CUSTOMGRAPHICS_POSITION_5" value="C,C,c,0.00,0.00" type="string" cy:type="String"/>
      <att name="NODE_BORDER_STROKE" value="SOLID" type="string" cy:type="String"/>
      <att name="NODE_LABEL_FONT_SIZE" value="12" type="string" cy:type="String"/>
      <att name="NODE_CUSTOMGRAPHICS_3" value="org.cytoscape.ding.customgraphics.NullCustomGraphics,0,[ Remove Graphics ]," type="string" cy:type="String"/>
      <att name="NODE_LABEL_COLOR" value="#000000" type="string" cy:type="String"/>
      <att name="NODE_VISIBLE" value="true" type="string" cy:type="String"/>
      <att name="NODE_LABEL_FONT_FACE" value="SansSerif.plain,plain,12" type="string" cy:type="String"/>
      <att name="NODE_SELECTED" value="false" type="string" cy:type="String"/>
      <att name="NODE_CUSTOMGRAPHICS_POSITION_9" value="C,C,c,0.00,0.00" type="string" cy:type="String"/>
      <att name="NODE_CUSTOMGRAPHICS_POSITION_1" value="C,C,c,0.00,0.00" type="string" cy:type="String"/>
      <att name="NODE_CUSTOMGRAPHICS_9" value="org.cytoscape.ding.customgraphics.NullCustomGraphics,0,[ Remove Graphics ]," type="string" cy:type="String"/>
      <att name="NODE_CUSTOMGRAPHICS_SIZE_9" value="35.0" type="string" cy:type="String"/>
      <att name="NODE_CUSTOMGRAPHICS_5" value="org.cytoscape.ding.customgraphics.NullCustomGraphics,0,[ Remove Graphics ]," type="string" cy:type="String"/>
      <att name="NODE_LABEL" value="" type="string" cy:type="String"/>
      <att name="NODE_CUSTOMGRAPHICS_SIZE_4" value="35.0" type="string" cy:type="String"/>
      <att name="NODE_CUSTOMGRAPHICS_POSITION_8" value="C,C,c,0.00,0.00" type="string" cy:type="String"/>
      <att name="NODE_LABEL_TRANSPARENCY" value="255" type="string" cy:type="String"/>
      <att name="NODE_CUSTOMGRAPHICS_8" value="org.cytoscape.ding.customgraphics.NullCustomGraphics,0,[ Remove Graphics ]," type="string" cy:type="String"/>
      <att name="NODE_CUSTOMGRAPHICS_SIZE_8" value="35.0" type="string" cy:type="String"/>
      <att name="NODE_CUSTOMGRAPHICS_SIZE_3" value="35.0" type="string" cy:type="String"/>
      <att name="NODE_CUSTOMGRAPHICS_1" value="org.cytoscape.ding.customgraphics.NullCustomGraphics,0,[ Remove Graphics ]," type="string" cy:type="String"/>
      <att name="NODE_CUSTOMGRAPHICS_SIZE_2" value="35.0" type="string" cy:type="String"/>
      <att name="COMPOUND_NODE_PADDING" value="10.0" type="string" cy:type="String"/>
      <att name="NODE_LABEL_POSITION" value="C,C,c,0.00,0.00" type="string" cy:type="String"/>
      <att name="COMPOUND_NODE_SHAPE" value="ROUND_RECTANGLE" type="string" cy:type="String"/>
      <att name="NODE_DEPTH" value="0.0" type="string" cy:type="String"/>
      <att name="NODE_LABEL_WIDTH" value="200.0" type="string" cy:type="String"/>
      <att name="NODE_CUSTOMGRAPHICS_POSITION_3" value="C,C,c,0.00,0.00" type="string" cy:type="String"/>
      <att name="NODE_CUSTOMGRAPHICS_2" value="org.cytoscape.ding.customgraphics.NullCustomGraphics,0,[ Remove Graphics ]," type="string" cy:type="String"/>
      <att name="NODE_NESTED_NETWORK_IMAGE_VISIBLE" value="true" type="string" cy:type="String"/>
      <att name="NODE_TRANSPARENCY" value="255" type="string" cy:type="String"/>
      <att name="NODE_CUSTOMGRAPHICS_4" value="org.cytoscape.ding.customgraphics.NullCustomGraphics,0,[ Remove Graphics ]," type="string" cy:type="String"/>
      <att name="NODE_SELECTED_PAINT" value="#FFFF00" type="string" cy:type="String"/>
      <att name="NODE_CUSTOMGRAPHICS_POSITION_2" value="C,C,c,0.00,0.00" type="string" cy:type="String"/>
      <att name="NODE_CUSTOMGRAPHICS_POSITION_4" value="C,C,c,0.00,0.00" type="string" cy:type="String"/>
      <att name="NODE_CUSTOMGRAPHICS_POSITION_6" value="C,C,c,0.00,0.00" type="string" cy:type="String"/>
      <att name="NODE_CUSTOMGRAPHICS_6" value="org.cytoscape.ding.customgraphics.NullCustomGraphics,0,[ Remove Graphics ]," type="string" cy:type="String"/>
      <att name="NODE_CUSTOMGRAPHICS_SIZE_6" value="35.0" type="string" cy:type="String"/>
    </graphics>
  </node>
  <node id="19021" label="A0A1B1MKB2">
    <att name="shared name" value="A0A1B1MKB2" type="string" cy:type="String"/>
    <att name="name" value="A0A1B1MKB2" type="string" cy:type="String"/>
    <att name="selected" value="0" type="boolean" cy:type="Boolean"/>
    <att name="Sequence Source" value="BLASTHIT" type="string" cy:type="String"/>
    <att name="Sequence Count Cluster Number" value="9" type="integer" cy:type="Integer"/>
    <att name="Node Count Cluster Number" value="9" type="integer" cy:type="Integer"/>
    <att name="Cluster Sequence Count" value="2" type="integer" cy:type="Integer"/>
    <att name="Cluster Node Count" value="2" type="integer" cy:type="Integer"/>
    <att name="node.fillColor" value="#808000" type="string" cy:type="String"/>
    <att name="Node Count Fill Color" value="#808000" type="string" cy:type="String"/>
    <att name="Present in ENA Database?" value="true" type="string" cy:type="String"/>
    <att name="Genome Neighbors in ENA Database?" value="true" type="string" cy:type="String"/>
    <att name="ENA Database Genome ID" value="CP022744" type="string" cy:type="String"/>
    <att name="Organism" value="Streptomyces lincolnensis." type="string" cy:type="String"/>
    <att name="Taxonomy ID" value="1915" type="string" cy:type="String"/>
    <att name="UniProt Annotation Status" value="TrEMBL" type="string" cy:type="String"/>
    <att name="Description" type="list" cy:type="List" cy:elementType="String">
      <att name="Description" value="Uncharacterized protein" type="string" cy:type="String"/>
    </att>
    <att name="Swissprot Description" value="NA" type="string" cy:type="String"/>
    <att name="Sequence Length" value="317" type="integer" cy:type="Integer"/>
    <att name="Gene Name" value="SLCG_6820" type="string" cy:type="String"/>
    <att name="NCBI IDs" type="list" cy:type="List" cy:elementType="String">
      <att name="NCBI IDs" value="GI:1043640109" type="string" cy:type="String"/>
      <att name="NCBI IDs" value="GI:1435103231" type="string" cy:type="String"/>
      <att name="NCBI IDs" value="EMBL-CDS:ANS69056.1" type="string" cy:type="String"/>
      <att name="NCBI IDs" value="EMBL-CDS:AXG57975.1" type="string" cy:type="String"/>
    </att>
    <att name="Superkingdom" value="Bacteria" type="string" cy:type="String"/>
    <att name="Kingdom" value="Terrabacteria group" type="string" cy:type="String"/>
    <att name="Phylum" value="Actinobacteria" type="string" cy:type="String"/>
    <att name="Class" value="Actinobacteria" type="string" cy:type="String"/>
    <att name="Order" value="Streptomycetales" type="string" cy:type="String"/>
    <att name="Family" value="Streptomycetaceae" type="string" cy:type="String"/>
    <att name="Genus" value="Streptomyces" type="string" cy:type="String"/>
    <att name="Species" value="Streptomyces lincolnensis" type="string" cy:type="String"/>
    <att name="EC" value="None" type="string" cy:type="String"/>
    <att name="PFAM" type="list" cy:type="List" cy:elementType="String">
      <att name="PFAM" value="None" type="string" cy:type="String"/>
    </att>
    <att name="PDB" type="list" cy:type="List" cy:elementType="String">
      <att name="PDB" value="None" type="string" cy:type="String"/>
    </att>
    <att name="InterPro (Domain)" value="None" type="string" cy:type="String"/>
    <att name="InterPro (Family)" value="None" type="string" cy:type="String"/>
    <att name="InterPro (Homologous Superfamily)" value="None" type="string" cy:type="String"/>
    <att name="InterPro (Other)" type="list" cy:type="List" cy:elementType="String">
      <att name="InterPro (Other)" value="None" type="string" cy:type="String"/>
    </att>
    <att name="BRENDA ID" value="None" type="string" cy:type="String"/>
    <att name="CAZY Name" type="list" cy:type="List" cy:elementType="String">
      <att name="CAZY Name" value="None" type="string" cy:type="String"/>
    </att>
    <att name="GO Term" type="list" cy:type="List" cy:elementType="String">
      <att name="GO Term" value="None" type="string" cy:type="String"/>
    </att>
    <att name="KEGG ID" value="sls:SLINC_6832" type="string" cy:type="String"/>
    <att name="PATRIC ID" value="None" type="string" cy:type="String"/>
    <att name="STRING ID" value="None" type="string" cy:type="String"/>
    <att name="HMP Body Site" type="list" cy:type="List" cy:elementType="String">
      <att name="HMP Body Site" value="None" type="string" cy:type="String"/>
    </att>
    <att name="HMP Oxygen" value="None" type="string" cy:type="String"/>
    <att name="P01 gDNA" value="False" type="string" cy:type="String"/>
    <att name="Sequence Status" value="complete" type="string" cy:type="String"/>
    <att name="Neighborhood Connectivity" value="0.0" type="real" cy:type="Double"/>
    <att name="Neighbor Pfam Families" type="list" cy:type="List" cy:elementType="String">
      <att name="Neighbor Pfam Families" value="PF00005" type="string" cy:type="String"/>
      <att name="Neighbor Pfam Families" value="PF00009" type="string" cy:type="String"/>
      <att name="Neighbor Pfam Families" value="PF00072" type="string" cy:type="String"/>
      <att name="Neighbor Pfam Families" value="PF00122" type="string" cy:type="String"/>
      <att name="Neighbor Pfam Families" value="PF00196" type="string" cy:type="String"/>
      <att name="Neighbor Pfam Families" value="PF00202" type="string" cy:type="String"/>
      <att name="Neighbor Pfam Families" value="PF00296" type="string" cy:type="String"/>
      <att name="Neighbor Pfam Families" value="PF00459" type="string" cy:type="String"/>
      <att name="Neighbor Pfam Families" value="PF00496" type="string" cy:type="String"/>
      <att name="Neighbor Pfam Families" value="PF00528" type="string" cy:type="String"/>
      <att name="Neighbor Pfam Families" value="PF00557" type="string" cy:type="String"/>
      <att name="Neighbor Pfam Families" value="PF00702" type="string" cy:type="String"/>
      <att name="Neighbor Pfam Families" value="PF00703" type="string" cy:type="String"/>
      <att name="Neighbor Pfam Families" value="PF00795" type="string" cy:type="String"/>
      <att name="Neighbor Pfam Families" value="PF00923" type="string" cy:type="String"/>
      <att name="Neighbor Pfam Families" value="PF01019" type="string" cy:type="String"/>
      <att name="Neighbor Pfam Families" value="PF01022" type="string" cy:type="String"/>
      <att name="Neighbor Pfam Families" value="PF01507" type="string" cy:type="String"/>
      <att name="Neighbor Pfam Families" value="PF01554" type="string" cy:type="String"/>
      <att name="Neighbor Pfam Families" value="PF01583" type="string" cy:type="String"/>
      <att name="Neighbor Pfam Families" value="PF01661" type="string" cy:type="String"/>
      <att name="Neighbor Pfam Families" value="PF01965" type="string" cy:type="String"/>
      <att name="Neighbor Pfam Families" value="PF01979" type="string" cy:type="String"/>
      <att name="Neighbor Pfam Families" value="PF02133" type="string" cy:type="String"/>
      <att name="Neighbor Pfam Families" value="PF02627" type="string" cy:type="String"/>
      <att name="Neighbor Pfam Families" value="PF02836" type="string" cy:type="String"/>
      <att name="Neighbor Pfam Families" value="PF02837" type="string" cy:type="String"/>
      <att name="Neighbor Pfam Families" value="PF02929" type="string" cy:type="String"/>
      <att name="Neighbor Pfam Families" value="PF07690" type="string" cy:type="String"/>
      <att name="Neighbor Pfam Families" value="PF07730" type="string" cy:type="String"/>
      <att name="Neighbor Pfam Families" value="PF07905" type="string" cy:type="String"/>
      <att name="Neighbor Pfam Families" value="PF12833" type="string" cy:type="String"/>
      <att name="Neighbor Pfam Families" value="PF13385" type="string" cy:type="String"/>
      <att name="Neighbor Pfam Families" value="PF13419" type="string" cy:type="String"/>
      <att name="Neighbor Pfam Families" value="PF13450" type="string" cy:type="String"/>
      <att name="Neighbor Pfam Families" value="PF13469" type="string" cy:type="String"/>
      <att name="Neighbor Pfam Families" value="PF13556" type="string" cy:type="String"/>
      <att name="Neighbor Pfam Families" value="PF13560" type="string" cy:type="String"/>
      <att name="Neighbor Pfam Families" value="PF13649" type="string" cy:type="String"/>
      <att name="Neighbor Pfam Families" value="PF16353" type="string" cy:type="String"/>
    </att>
    <att name="Neighbor InterPro Families" type="list" cy:type="List" cy:elementType="String">
      <att name="Neighbor InterPro Families" value="IPR000515" type="string" cy:type="String"/>
      <att name="Neighbor InterPro Families" value="IPR000760" type="string" cy:type="String"/>
      <att name="Neighbor InterPro Families" value="IPR000792" type="string" cy:type="String"/>
      <att name="Neighbor InterPro Families" value="IPR000795" type="string" cy:type="String"/>
      <att name="Neighbor InterPro Families" value="IPR000914" type="string" cy:type="String"/>
      <att name="Neighbor InterPro Families" value="IPR000994" type="string" cy:type="String"/>
      <att name="Neighbor InterPro Families" value="IPR001248" type="string" cy:type="String"/>
      <att name="Neighbor InterPro Families" value="IPR001387" type="string" cy:type="String"/>
      <att name="Neighbor InterPro Families" value="IPR001585" type="string" cy:type="String"/>
      <att name="Neighbor InterPro Families" value="IPR001714" type="string" cy:type="String"/>
      <att name="Neighbor InterPro Families" value="IPR001757" type="string" cy:type="String"/>
      <att name="Neighbor InterPro Families" value="IPR001789" type="string" cy:type="String"/>
      <att name="Neighbor InterPro Families" value="IPR001845" type="string" cy:type="String"/>
      <att name="Neighbor InterPro Families" value="IPR001958" type="string" cy:type="String"/>
      <att name="Neighbor InterPro Families" value="IPR002467" type="string" cy:type="String"/>
      <att name="Neighbor InterPro Families" value="IPR002500" type="string" cy:type="String"/>
      <att name="Neighbor InterPro Families" value="IPR002528" type="string" cy:type="String"/>
      <att name="Neighbor InterPro Families" value="IPR002589" type="string" cy:type="String"/>
      <att name="Neighbor InterPro Families" value="IPR002818" type="string" cy:type="String"/>
      <att name="Neighbor InterPro Families" value="IPR002891" type="string" cy:type="String"/>
      <att name="Neighbor InterPro Families" value="IPR003010" type="string" cy:type="String"/>
      <att name="Neighbor InterPro Families" value="IPR003439" type="string" cy:type="String"/>
      <att name="Neighbor InterPro Families" value="IPR003593" type="string" cy:type="String"/>
      <att name="Neighbor InterPro Families" value="IPR003594" type="string" cy:type="String"/>
      <att name="Neighbor InterPro Families" value="IPR003779" type="string" cy:type="String"/>
      <att name="Neighbor InterPro Families" value="IPR004199" type="string" cy:type="String"/>
      <att name="Neighbor InterPro Families" value="IPR004675" type="string" cy:type="String"/>
      <att name="Neighbor InterPro Families" value="IPR005814" type="string" cy:type="String"/>
      <att name="Neighbor InterPro Families" value="IPR006101" type="string" cy:type="String"/>
      <att name="Neighbor InterPro Families" value="IPR006102" type="string" cy:type="String"/>
      <att name="Neighbor InterPro Families" value="IPR006103" type="string" cy:type="String"/>
      <att name="Neighbor InterPro Families" value="IPR006104" type="string" cy:type="String"/>
      <att name="Neighbor InterPro Families" value="IPR006439" type="string" cy:type="String"/>
      <att name="Neighbor InterPro Families" value="IPR006558" type="string" cy:type="String"/>
      <att name="Neighbor InterPro Families" value="IPR006680" type="string" cy:type="String"/>
      <att name="Neighbor InterPro Families" value="IPR008250" type="string" cy:type="String"/>
      <att name="Neighbor InterPro Families" value="IPR008979" type="string" cy:type="String"/>
      <att name="Neighbor InterPro Families" value="IPR009000" type="string" cy:type="String"/>
      <att name="Neighbor InterPro Families" value="IPR009001" type="string" cy:type="String"/>
      <att name="Neighbor InterPro Families" value="IPR009057" type="string" cy:type="String"/>
      <att name="Neighbor InterPro Families" value="IPR010982" type="string" cy:type="String"/>
      <att name="Neighbor InterPro Families" value="IPR011006" type="string" cy:type="String"/>
      <att name="Neighbor InterPro Families" value="IPR011013" type="string" cy:type="String"/>
      <att name="Neighbor InterPro Families" value="IPR011059" type="string" cy:type="String"/>
      <att name="Neighbor InterPro Families" value="IPR011251" type="string" cy:type="String"/>
      <att name="Neighbor InterPro Families" value="IPR011701" type="string" cy:type="String"/>
      <att name="Neighbor InterPro Families" value="IPR011712" type="string" cy:type="String"/>
      <att name="Neighbor InterPro Families" value="IPR011778" type="string" cy:type="String"/>
      <att name="Neighbor InterPro Families" value="IPR011779" type="string" cy:type="String"/>
      <att name="Neighbor InterPro Families" value="IPR011784" type="string" cy:type="String"/>
      <att name="Neighbor InterPro Families" value="IPR011991" type="string" cy:type="String"/>
      <att name="Neighbor InterPro Families" value="IPR012681" type="string" cy:type="String"/>
      <att name="Neighbor InterPro Families" value="IPR012914" type="string" cy:type="String"/>
      <att name="Neighbor InterPro Families" value="IPR013320" type="string" cy:type="String"/>
      <att name="Neighbor InterPro Families" value="IPR013783" type="string" cy:type="String"/>
      <att name="Neighbor InterPro Families" value="IPR013785" type="string" cy:type="String"/>
      <att name="Neighbor InterPro Families" value="IPR014718" type="string" cy:type="String"/>
      <att name="Neighbor InterPro Families" value="IPR014729" type="string" cy:type="String"/>
      <att name="Neighbor InterPro Families" value="IPR015421" type="string" cy:type="String"/>
      <att name="Neighbor InterPro Families" value="IPR015422" type="string" cy:type="String"/>
      <att name="Neighbor InterPro Families" value="IPR015424" type="string" cy:type="String"/>
      <att name="Neighbor InterPro Families" value="IPR016032" type="string" cy:type="String"/>
      <att name="Neighbor InterPro Families" value="IPR017853" type="string" cy:type="String"/>
      <att name="Neighbor InterPro Families" value="IPR018060" type="string" cy:type="String"/>
      <att name="Neighbor InterPro Families" value="IPR020846" type="string" cy:type="String"/>
      <att name="Neighbor InterPro Families" value="IPR022315" type="string" cy:type="String"/>
      <att name="Neighbor InterPro Families" value="IPR023198" type="string" cy:type="String"/>
      <att name="Neighbor InterPro Families" value="IPR023214" type="string" cy:type="String"/>
      <att name="Neighbor InterPro Families" value="IPR023298" type="string" cy:type="String"/>
      <att name="Neighbor InterPro Families" value="IPR023299" type="string" cy:type="String"/>
      <att name="Neighbor InterPro Families" value="IPR023933" type="string" cy:type="String"/>
      <att name="Neighbor InterPro Families" value="IPR025736" type="string" cy:type="String"/>
      <att name="Neighbor InterPro Families" value="IPR027256" type="string" cy:type="String"/>
      <att name="Neighbor InterPro Families" value="IPR027417" type="string" cy:type="String"/>
      <att name="Neighbor InterPro Families" value="IPR029032" type="string" cy:type="String"/>
      <att name="Neighbor InterPro Families" value="IPR029055" type="string" cy:type="String"/>
      <att name="Neighbor InterPro Families" value="IPR029062" type="string" cy:type="String"/>
      <att name="Neighbor InterPro Families" value="IPR029063" type="string" cy:type="String"/>
      <att name="Neighbor InterPro Families" value="IPR030678" type="string" cy:type="String"/>
      <att name="Neighbor InterPro Families" value="IPR032312" type="string" cy:type="String"/>
      <att name="Neighbor InterPro Families" value="IPR032466" type="string" cy:type="String"/>
      <att name="Neighbor InterPro Families" value="IPR035906" type="string" cy:type="String"/>
      <att name="Neighbor InterPro Families" value="IPR036005" type="string" cy:type="String"/>
      <att name="Neighbor InterPro Families" value="IPR036156" type="string" cy:type="String"/>
      <att name="Neighbor InterPro Families" value="IPR036188" type="string" cy:type="String"/>
      <att name="Neighbor InterPro Families" value="IPR036259" type="string" cy:type="String"/>
      <att name="Neighbor InterPro Families" value="IPR036291" type="string" cy:type="String"/>
      <att name="Neighbor InterPro Families" value="IPR036388" type="string" cy:type="String"/>
      <att name="Neighbor InterPro Families" value="IPR036390" type="string" cy:type="String"/>
      <att name="Neighbor InterPro Families" value="IPR036412" type="string" cy:type="String"/>
      <att name="Neighbor InterPro Families" value="IPR036526" type="string" cy:type="String"/>
      <att name="Neighbor InterPro Families" value="IPR036661" type="string" cy:type="String"/>
      <att name="Neighbor InterPro Families" value="IPR036890" type="string" cy:type="String"/>
      <att name="Neighbor InterPro Families" value="IPR038271" type="string" cy:type="String"/>
      <att name="Neighbor InterPro Families" value="IPR039424" type="string" cy:type="String"/>
      <att name="Neighbor InterPro Families" value="IPR041492" type="string" cy:type="String"/>
      <att name="Neighbor InterPro Families" value="IPR041698" type="string" cy:type="String"/>
      <att name="Neighbor InterPro Families" value="IPR041757" type="string" cy:type="String"/>
      <att name="Neighbor InterPro Families" value="IPR042070" type="string" cy:type="String"/>
      <att name="Neighbor InterPro Families" value="IPR043137" type="string" cy:type="String"/>
      <att name="Neighbor InterPro Families" value="IPR043138" type="string" cy:type="String"/>
      <att name="Neighbor InterPro Families" value="IPR043472" type="string" cy:type="String"/>
      <att name="Neighbor InterPro Families" value="IPR044139" type="string" cy:type="String"/>
    </att>
    <att name="Singleton Number" type="integer" cy:type="Integer"/>
    <att name="Natural Product Cluster Type:" value="Actinomadura/Streptomyces" type="string" cy:type="String"/>
    <graphics h="20.0" width="0.0" y="95.11721146725907" x="320.3668147677986" w="20.0" type="ELLIPSE" z="0.0" outline="#CCCCCC" fill="#008000">
      <att name="NODE_CUSTOMGRAPHICS_7" value="org.cytoscape.ding.customgraphics.NullCustomGraphics,0,[ Remove Graphics ]," type="string" cy:type="String"/>
      <att name="NODE_CUSTOMGRAPHICS_SIZE_5" value="35.0" type="string" cy:type="String"/>
      <att name="NODE_BORDER_TRANSPARENCY" value="255" type="string" cy:type="String"/>
      <att name="NODE_TOOLTIP" value="" type="string" cy:type="String"/>
      <att name="NODE_CUSTOMGRAPHICS_POSITION_7" value="C,C,c,0.00,0.00" type="string" cy:type="String"/>
      <att name="NODE_CUSTOMGRAPHICS_SIZE_7" value="35.0" type="string" cy:type="String"/>
      <att name="NODE_CUSTOMGRAPHICS_SIZE_1" value="35.0" type="string" cy:type="String"/>
      <att name="NODE_CUSTOMGRAPHICS_POSITION_5" value="C,C,c,0.00,0.00" type="string" cy:type="String"/>
      <att name="NODE_BORDER_STROKE" value="SOLID" type="string" cy:type="String"/>
      <att name="NODE_LABEL_FONT_SIZE" value="12" type="string" cy:type="String"/>
      <att name="NODE_CUSTOMGRAPHICS_3" value="org.cytoscape.ding.customgraphics.NullCustomGraphics,0,[ Remove Graphics ]," type="string" cy:type="String"/>
      <att name="NODE_LABEL_COLOR" value="#000000" type="string" cy:type="String"/>
      <att name="NODE_VISIBLE" value="true" type="string" cy:type="String"/>
      <att name="NODE_LABEL_FONT_FACE" value="SansSerif.plain,plain,12" type="string" cy:type="String"/>
      <att name="NODE_SELECTED" value="false" type="string" cy:type="String"/>
      <att name="NODE_CUSTOMGRAPHICS_POSITION_9" value="C,C,c,0.00,0.00" type="string" cy:type="String"/>
      <att name="NODE_CUSTOMGRAPHICS_POSITION_1" value="C,C,c,0.00,0.00" type="string" cy:type="String"/>
      <att name="NODE_CUSTOMGRAPHICS_9" value="org.cytoscape.ding.customgraphics.NullCustomGraphics,0,[ Remove Graphics ]," type="string" cy:type="String"/>
      <att name="NODE_CUSTOMGRAPHICS_SIZE_9" value="35.0" type="string" cy:type="String"/>
      <att name="NODE_CUSTOMGRAPHICS_5" value="org.cytoscape.ding.customgraphics.NullCustomGraphics,0,[ Remove Graphics ]," type="string" cy:type="String"/>
      <att name="NODE_LABEL" value="" type="string" cy:type="String"/>
      <att name="NODE_CUSTOMGRAPHICS_SIZE_4" value="35.0" type="string" cy:type="String"/>
      <att name="NODE_CUSTOMGRAPHICS_POSITION_8" value="C,C,c,0.00,0.00" type="string" cy:type="String"/>
      <att name="NODE_LABEL_TRANSPARENCY" value="255" type="string" cy:type="String"/>
      <att name="NODE_CUSTOMGRAPHICS_8" value="org.cytoscape.ding.customgraphics.NullCustomGraphics,0,[ Remove Graphics ]," type="string" cy:type="String"/>
      <att name="NODE_CUSTOMGRAPHICS_SIZE_8" value="35.0" type="string" cy:type="String"/>
      <att name="NODE_CUSTOMGRAPHICS_SIZE_3" value="35.0" type="string" cy:type="String"/>
      <att name="NODE_CUSTOMGRAPHICS_1" value="org.cytoscape.ding.customgraphics.NullCustomGraphics,0,[ Remove Graphics ]," type="string" cy:type="String"/>
      <att name="NODE_CUSTOMGRAPHICS_SIZE_2" value="35.0" type="string" cy:type="String"/>
      <att name="COMPOUND_NODE_PADDING" value="10.0" type="string" cy:type="String"/>
      <att name="NODE_LABEL_POSITION" value="C,C,c,0.00,0.00" type="string" cy:type="String"/>
      <att name="COMPOUND_NODE_SHAPE" value="ROUND_RECTANGLE" type="string" cy:type="String"/>
      <att name="NODE_DEPTH" value="0.0" type="string" cy:type="String"/>
      <att name="NODE_LABEL_WIDTH" value="200.0" type="string" cy:type="String"/>
      <att name="NODE_CUSTOMGRAPHICS_POSITION_3" value="C,C,c,0.00,0.00" type="string" cy:type="String"/>
      <att name="NODE_CUSTOMGRAPHICS_2" value="org.cytoscape.ding.customgraphics.NullCustomGraphics,0,[ Remove Graphics ]," type="string" cy:type="String"/>
      <att name="NODE_NESTED_NETWORK_IMAGE_VISIBLE" value="true" type="string" cy:type="String"/>
      <att name="NODE_TRANSPARENCY" value="255" type="string" cy:type="String"/>
      <att name="NODE_CUSTOMGRAPHICS_4" value="org.cytoscape.ding.customgraphics.NullCustomGraphics,0,[ Remove Graphics ]," type="string" cy:type="String"/>
      <att name="NODE_SELECTED_PAINT" value="#FFFF00" type="string" cy:type="String"/>
      <att name="NODE_CUSTOMGRAPHICS_POSITION_2" value="C,C,c,0.00,0.00" type="string" cy:type="String"/>
      <att name="NODE_CUSTOMGRAPHICS_POSITION_4" value="C,C,c,0.00,0.00" type="string" cy:type="String"/>
      <att name="NODE_CUSTOMGRAPHICS_POSITION_6" value="C,C,c,0.00,0.00" type="string" cy:type="String"/>
      <att name="NODE_CUSTOMGRAPHICS_6" value="org.cytoscape.ding.customgraphics.NullCustomGraphics,0,[ Remove Graphics ]," type="string" cy:type="String"/>
      <att name="NODE_CUSTOMGRAPHICS_SIZE_6" value="35.0" type="string" cy:type="String"/>
    </graphics>
  </node>
  <node id="19020" label="A0A1A8ZK52">
    <att name="shared name" value="A0A1A8ZK52" type="string" cy:type="String"/>
    <att name="name" value="A0A1A8ZK52" type="string" cy:type="String"/>
    <att name="selected" value="0" type="boolean" cy:type="Boolean"/>
    <att name="Sequence Source" value="BLASTHIT" type="string" cy:type="String"/>
    <att name="Sequence Count Cluster Number" value="1" type="integer" cy:type="Integer"/>
    <att name="Node Count Cluster Number" value="1" type="integer" cy:type="Integer"/>
    <att name="Cluster Sequence Count" value="42" type="integer" cy:type="Integer"/>
    <att name="Cluster Node Count" value="42" type="integer" cy:type="Integer"/>
    <att name="node.fillColor" value="#FF0000" type="string" cy:type="String"/>
    <att name="Node Count Fill Color" value="#FF0000" type="string" cy:type="String"/>
    <att name="Present in ENA Database?" value="true" type="string" cy:type="String"/>
    <att name="Genome Neighbors in ENA Database?" value="true" type="string" cy:type="String"/>
    <att name="ENA Database Genome ID" value="LT594324" type="string" cy:type="String"/>
    <att name="Organism" value="Micromonospora narathiwatensis." type="string" cy:type="String"/>
    <att name="Taxonomy ID" value="299146" type="string" cy:type="String"/>
    <att name="UniProt Annotation Status" value="TrEMBL" type="string" cy:type="String"/>
    <att name="Description" type="list" cy:type="List" cy:elementType="String">
      <att name="Description" value="Phage capsid family" type="string" cy:type="String"/>
    </att>
    <att name="Swissprot Description" value="NA" type="string" cy:type="String"/>
    <att name="Sequence Length" value="291" type="integer" cy:type="Integer"/>
    <att name="Gene Name" value="GA0070621_2022" type="string" cy:type="String"/>
    <att name="NCBI IDs" type="list" cy:type="List" cy:elementType="String">
      <att name="NCBI IDs" value="GI:1037187418" type="string" cy:type="String"/>
      <att name="NCBI IDs" value="EMBL-CDS:SBT44271.1" type="string" cy:type="String"/>
    </att>
    <att name="Superkingdom" value="Bacteria" type="string" cy:type="String"/>
    <att name="Kingdom" value="Terrabacteria group" type="string" cy:type="String"/>
    <att name="Phylum" value="Actinobacteria" type="string" cy:type="String"/>
    <att name="Class" value="Actinobacteria" type="string" cy:type="String"/>
    <att name="Order" value="Micromonosporales" type="string" cy:type="String"/>
    <att name="Family" value="Micromonosporaceae" type="string" cy:type="String"/>
    <att name="Genus" value="Micromonospora" type="string" cy:type="String"/>
    <att name="Species" value="Micromonospora narathiwatensis" type="string" cy:type="String"/>
    <att name="EC" value="None" type="string" cy:type="String"/>
    <att name="PFAM" type="list" cy:type="List" cy:elementType="String">
      <att name="PFAM" value="None" type="string" cy:type="String"/>
    </att>
    <att name="PDB" type="list" cy:type="List" cy:elementType="String">
      <att name="PDB" value="None" type="string" cy:type="String"/>
    </att>
    <att name="InterPro (Domain)" value="None" type="string" cy:type="String"/>
    <att name="InterPro (Family)" value="None" type="string" cy:type="String"/>
    <att name="InterPro (Homologous Superfamily)" value="None" type="string" cy:type="String"/>
    <att name="InterPro (Other)" type="list" cy:type="List" cy:elementType="String">
      <att name="InterPro (Other)" value="None" type="string" cy:type="String"/>
    </att>
    <att name="BRENDA ID" value="None" type="string" cy:type="String"/>
    <att name="CAZY Name" type="list" cy:type="List" cy:elementType="String">
      <att name="CAZY Name" value="None" type="string" cy:type="String"/>
    </att>
    <att name="GO Term" type="list" cy:type="List" cy:elementType="String">
      <att name="GO Term" value="None" type="string" cy:type="String"/>
    </att>
    <att name="KEGG ID" value="None" type="string" cy:type="String"/>
    <att name="PATRIC ID" value="fig|299146.4.peg.2084" type="string" cy:type="String"/>
    <att name="STRING ID" value="None" type="string" cy:type="String"/>
    <att name="HMP Body Site" type="list" cy:type="List" cy:elementType="String">
      <att name="HMP Body Site" value="None" type="string" cy:type="String"/>
    </att>
    <att name="HMP Oxygen" value="None" type="string" cy:type="String"/>
    <att name="P01 gDNA" value="False" type="string" cy:type="String"/>
    <att name="Sequence Status" value="complete" type="string" cy:type="String"/>
    <att name="Neighborhood Connectivity" value="0.0" type="real" cy:type="Double"/>
    <att name="Neighbor Pfam Families" type="list" cy:type="List" cy:elementType="String">
      <att name="Neighbor Pfam Families" value="PF00005" type="string" cy:type="String"/>
      <att name="Neighbor Pfam Families" value="PF00089" type="string" cy:type="String"/>
      <att name="Neighbor Pfam Families" value="PF00106" type="string" cy:type="String"/>
      <att name="Neighbor Pfam Families" value="PF00440" type="string" cy:type="String"/>
      <att name="Neighbor Pfam Families" value="PF00462" type="string" cy:type="String"/>
      <att name="Neighbor Pfam Families" value="PF00685" type="string" cy:type="String"/>
      <att name="Neighbor Pfam Families" value="PF00999" type="string" cy:type="String"/>
      <att name="Neighbor Pfam Families" value="PF01041" type="string" cy:type="String"/>
      <att name="Neighbor Pfam Families" value="PF01266" type="string" cy:type="String"/>
      <att name="Neighbor Pfam Families" value="PF01300" type="string" cy:type="String"/>
      <att name="Neighbor Pfam Families" value="PF01471" type="string" cy:type="String"/>
      <att name="Neighbor Pfam Families" value="PF01494" type="string" cy:type="String"/>
      <att name="Neighbor Pfam Families" value="PF01565" type="string" cy:type="String"/>
      <att name="Neighbor Pfam Families" value="PF02518" type="string" cy:type="String"/>
      <att name="Neighbor Pfam Families" value="PF02754" type="string" cy:type="String"/>
      <att name="Neighbor Pfam Families" value="PF02913" type="string" cy:type="String"/>
      <att name="Neighbor Pfam Families" value="PF02983" type="string" cy:type="String"/>
      <att name="Neighbor Pfam Families" value="PF03029" type="string" cy:type="String"/>
      <att name="Neighbor Pfam Families" value="PF03992" type="string" cy:type="String"/>
      <att name="Neighbor Pfam Families" value="PF04095" type="string" cy:type="String"/>
      <att name="Neighbor Pfam Families" value="PF05331" type="string" cy:type="String"/>
      <att name="Neighbor Pfam Families" value="PF06182" type="string" cy:type="String"/>
      <att name="Neighbor Pfam Families" value="PF07690" type="string" cy:type="String"/>
      <att name="Neighbor Pfam Families" value="PF10604" type="string" cy:type="String"/>
      <att name="Neighbor Pfam Families" value="PF12840" type="string" cy:type="String"/>
      <att name="Neighbor Pfam Families" value="PF13183" type="string" cy:type="String"/>
      <att name="Neighbor Pfam Families" value="PF13302" type="string" cy:type="String"/>
      <att name="Neighbor Pfam Families" value="PF13472" type="string" cy:type="String"/>
      <att name="Neighbor Pfam Families" value="PF13517" type="string" cy:type="String"/>
      <att name="Neighbor Pfam Families" value="PF13561" type="string" cy:type="String"/>
      <att name="Neighbor Pfam Families" value="PF13649" type="string" cy:type="String"/>
      <att name="Neighbor Pfam Families" value="PF17767" type="string" cy:type="String"/>
    </att>
    <att name="Neighbor InterPro Families" type="list" cy:type="List" cy:elementType="String">
      <att name="Neighbor InterPro Families" value="IPR000182" type="string" cy:type="String"/>
      <att name="Neighbor InterPro Families" value="IPR000653" type="string" cy:type="String"/>
      <att name="Neighbor InterPro Families" value="IPR000863" type="string" cy:type="String"/>
      <att name="Neighbor InterPro Families" value="IPR001254" type="string" cy:type="String"/>
      <att name="Neighbor InterPro Families" value="IPR001316" type="string" cy:type="String"/>
      <att name="Neighbor InterPro Families" value="IPR001647" type="string" cy:type="String"/>
      <att name="Neighbor InterPro Families" value="IPR001845" type="string" cy:type="String"/>
      <att name="Neighbor InterPro Families" value="IPR002109" type="string" cy:type="String"/>
      <att name="Neighbor InterPro Families" value="IPR002347" type="string" cy:type="String"/>
      <att name="Neighbor InterPro Families" value="IPR002477" type="string" cy:type="String"/>
      <att name="Neighbor InterPro Families" value="IPR002938" type="string" cy:type="String"/>
      <att name="Neighbor InterPro Families" value="IPR003439" type="string" cy:type="String"/>
      <att name="Neighbor InterPro Families" value="IPR003593" type="string" cy:type="String"/>
      <att name="Neighbor InterPro Families" value="IPR003594" type="string" cy:type="String"/>
      <att name="Neighbor InterPro Families" value="IPR004017" type="string" cy:type="String"/>
      <att name="Neighbor InterPro Families" value="IPR004113" type="string" cy:type="String"/>
      <att name="Neighbor InterPro Families" value="IPR004130" type="string" cy:type="String"/>
      <att name="Neighbor InterPro Families" value="IPR004236" type="string" cy:type="String"/>
      <att name="Neighbor InterPro Families" value="IPR004705" type="string" cy:type="String"/>
      <att name="Neighbor InterPro Families" value="IPR005467" type="string" cy:type="String"/>
      <att name="Neighbor InterPro Families" value="IPR006070" type="string" cy:type="String"/>
      <att name="Neighbor InterPro Families" value="IPR006076" type="string" cy:type="String"/>
      <att name="Neighbor InterPro Families" value="IPR006094" type="string" cy:type="String"/>
      <att name="Neighbor InterPro Families" value="IPR006153" type="string" cy:type="String"/>
      <att name="Neighbor InterPro Families" value="IPR006405" type="string" cy:type="String"/>
      <att name="Neighbor InterPro Families" value="IPR007138" type="string" cy:type="String"/>
      <att name="Neighbor InterPro Families" value="IPR007229" type="string" cy:type="String"/>
      <att name="Neighbor InterPro Families" value="IPR007995" type="string" cy:type="String"/>
      <att name="Neighbor InterPro Families" value="IPR009003" type="string" cy:type="String"/>
      <att name="Neighbor InterPro Families" value="IPR009051" type="string" cy:type="String"/>
      <att name="Neighbor InterPro Families" value="IPR009057" type="string" cy:type="String"/>
      <att name="Neighbor InterPro Families" value="IPR010390" type="string" cy:type="String"/>
      <att name="Neighbor InterPro Families" value="IPR011008" type="string" cy:type="String"/>
      <att name="Neighbor InterPro Families" value="IPR011043" type="string" cy:type="String"/>
      <att name="Neighbor InterPro Families" value="IPR011701" type="string" cy:type="String"/>
      <att name="Neighbor InterPro Families" value="IPR011991" type="string" cy:type="String"/>
      <att name="Neighbor InterPro Families" value="IPR013785" type="string" cy:type="String"/>
      <att name="Neighbor InterPro Families" value="IPR013830" type="string" cy:type="String"/>
      <att name="Neighbor InterPro Families" value="IPR015421" type="string" cy:type="String"/>
      <att name="Neighbor InterPro Families" value="IPR015422" type="string" cy:type="String"/>
      <att name="Neighbor InterPro Families" value="IPR015424" type="string" cy:type="String"/>
      <att name="Neighbor InterPro Families" value="IPR016164" type="string" cy:type="String"/>
      <att name="Neighbor InterPro Families" value="IPR016166" type="string" cy:type="String"/>
      <att name="Neighbor InterPro Families" value="IPR016181" type="string" cy:type="String"/>
      <att name="Neighbor InterPro Families" value="IPR017896" type="string" cy:type="String"/>
      <att name="Neighbor InterPro Families" value="IPR017945" type="string" cy:type="String"/>
      <att name="Neighbor InterPro Families" value="IPR018422" type="string" cy:type="String"/>
      <att name="Neighbor InterPro Families" value="IPR019587" type="string" cy:type="String"/>
      <att name="Neighbor InterPro Families" value="IPR020846" type="string" cy:type="String"/>
      <att name="Neighbor InterPro Families" value="IPR023393" type="string" cy:type="String"/>
      <att name="Neighbor InterPro Families" value="IPR027417" type="string" cy:type="String"/>
      <att name="Neighbor InterPro Families" value="IPR029063" type="string" cy:type="String"/>
      <att name="Neighbor InterPro Families" value="IPR036068" type="string" cy:type="String"/>
      <att name="Neighbor InterPro Families" value="IPR036188" type="string" cy:type="String"/>
      <att name="Neighbor InterPro Families" value="IPR036249" type="string" cy:type="String"/>
      <att name="Neighbor InterPro Families" value="IPR036259" type="string" cy:type="String"/>
      <att name="Neighbor InterPro Families" value="IPR036291" type="string" cy:type="String"/>
      <att name="Neighbor InterPro Families" value="IPR036318" type="string" cy:type="String"/>
      <att name="Neighbor InterPro Families" value="IPR036365" type="string" cy:type="String"/>
      <att name="Neighbor InterPro Families" value="IPR036366" type="string" cy:type="String"/>
      <att name="Neighbor InterPro Families" value="IPR036388" type="string" cy:type="String"/>
      <att name="Neighbor InterPro Families" value="IPR036390" type="string" cy:type="String"/>
      <att name="Neighbor InterPro Families" value="IPR036514" type="string" cy:type="String"/>
      <att name="Neighbor InterPro Families" value="IPR036890" type="string" cy:type="String"/>
      <att name="Neighbor InterPro Families" value="IPR040727" type="string" cy:type="String"/>
      <att name="Neighbor InterPro Families" value="IPR041525" type="string" cy:type="String"/>
      <att name="Neighbor InterPro Families" value="IPR041698" type="string" cy:type="String"/>
      <att name="Neighbor InterPro Families" value="IPR043504" type="string" cy:type="String"/>
    </att>
    <att name="Singleton Number" type="integer" cy:type="Integer"/>
    <att name="Natural Product Cluster Type:" value="Micromonospora/Nocardia" type="string" cy:type="String"/>
    <graphics h="20.0" width="0.0" y="-168.88278853274093" x="140.36681476779862" w="20.0" type="ELLIPSE" z="0.0" outline="#CCCCCC" fill="#FF0000">
      <att name="NODE_CUSTOMGRAPHICS_7" value="org.cytoscape.ding.customgraphics.NullCustomGraphics,0,[ Remove Graphics ]," type="string" cy:type="String"/>
      <att name="NODE_CUSTOMGRAPHICS_SIZE_5" value="35.0" type="string" cy:type="String"/>
      <att name="NODE_BORDER_TRANSPARENCY" value="255" type="string" cy:type="String"/>
      <att name="NODE_TOOLTIP" value="" type="string" cy:type="String"/>
      <att name="NODE_CUSTOMGRAPHICS_POSITION_7" value="C,C,c,0.00,0.00" type="string" cy:type="String"/>
      <att name="NODE_CUSTOMGRAPHICS_SIZE_7" value="35.0" type="string" cy:type="String"/>
      <att name="NODE_CUSTOMGRAPHICS_SIZE_1" value="35.0" type="string" cy:type="String"/>
      <att name="NODE_CUSTOMGRAPHICS_POSITION_5" value="C,C,c,0.00,0.00" type="string" cy:type="String"/>
      <att name="NODE_BORDER_STROKE" value="SOLID" type="string" cy:type="String"/>
      <att name="NODE_LABEL_FONT_SIZE" value="12" type="string" cy:type="String"/>
      <att name="NODE_CUSTOMGRAPHICS_3" value="org.cytoscape.ding.customgraphics.NullCustomGraphics,0,[ Remove Graphics ]," type="string" cy:type="String"/>
      <att name="NODE_LABEL_COLOR" value="#000000" type="string" cy:type="String"/>
      <att name="NODE_VISIBLE" value="true" type="string" cy:type="String"/>
      <att name="NODE_LABEL_FONT_FACE" value="SansSerif.plain,plain,12" type="string" cy:type="String"/>
      <att name="NODE_SELECTED" value="false" type="string" cy:type="String"/>
      <att name="NODE_CUSTOMGRAPHICS_POSITION_9" value="C,C,c,0.00,0.00" type="string" cy:type="String"/>
      <att name="NODE_CUSTOMGRAPHICS_POSITION_1" value="C,C,c,0.00,0.00" type="string" cy:type="String"/>
      <att name="NODE_CUSTOMGRAPHICS_9" value="org.cytoscape.ding.customgraphics.NullCustomGraphics,0,[ Remove Graphics ]," type="string" cy:type="String"/>
      <att name="NODE_CUSTOMGRAPHICS_SIZE_9" value="35.0" type="string" cy:type="String"/>
      <att name="NODE_CUSTOMGRAPHICS_5" value="org.cytoscape.ding.customgraphics.NullCustomGraphics,0,[ Remove Graphics ]," type="string" cy:type="String"/>
      <att name="NODE_LABEL" value="" type="string" cy:type="String"/>
      <att name="NODE_CUSTOMGRAPHICS_SIZE_4" value="35.0" type="string" cy:type="String"/>
      <att name="NODE_CUSTOMGRAPHICS_POSITION_8" value="C,C,c,0.00,0.00" type="string" cy:type="String"/>
      <att name="NODE_LABEL_TRANSPARENCY" value="255" type="string" cy:type="String"/>
      <att name="NODE_CUSTOMGRAPHICS_8" value="org.cytoscape.ding.customgraphics.NullCustomGraphics,0,[ Remove Graphics ]," type="string" cy:type="String"/>
      <att name="NODE_CUSTOMGRAPHICS_SIZE_8" value="35.0" type="string" cy:type="String"/>
      <att name="NODE_CUSTOMGRAPHICS_SIZE_3" value="35.0" type="string" cy:type="String"/>
      <att name="NODE_CUSTOMGRAPHICS_1" value="org.cytoscape.ding.customgraphics.NullCustomGraphics,0,[ Remove Graphics ]," type="string" cy:type="String"/>
      <att name="NODE_CUSTOMGRAPHICS_SIZE_2" value="35.0" type="string" cy:type="String"/>
      <att name="COMPOUND_NODE_PADDING" value="10.0" type="string" cy:type="String"/>
      <att name="NODE_LABEL_POSITION" value="C,C,c,0.00,0.00" type="string" cy:type="String"/>
      <att name="COMPOUND_NODE_SHAPE" value="ROUND_RECTANGLE" type="string" cy:type="String"/>
      <att name="NODE_DEPTH" value="0.0" type="string" cy:type="String"/>
      <att name="NODE_LABEL_WIDTH" value="200.0" type="string" cy:type="String"/>
      <att name="NODE_CUSTOMGRAPHICS_POSITION_3" value="C,C,c,0.00,0.00" type="string" cy:type="String"/>
      <att name="NODE_CUSTOMGRAPHICS_2" value="org.cytoscape.ding.customgraphics.NullCustomGraphics,0,[ Remove Graphics ]," type="string" cy:type="String"/>
      <att name="NODE_NESTED_NETWORK_IMAGE_VISIBLE" value="true" type="string" cy:type="String"/>
      <att name="NODE_TRANSPARENCY" value="255" type="string" cy:type="String"/>
      <att name="NODE_CUSTOMGRAPHICS_4" value="org.cytoscape.ding.customgraphics.NullCustomGraphics,0,[ Remove Graphics ]," type="string" cy:type="String"/>
      <att name="NODE_SELECTED_PAINT" value="#FFFF00" type="string" cy:type="String"/>
      <att name="NODE_CUSTOMGRAPHICS_POSITION_2" value="C,C,c,0.00,0.00" type="string" cy:type="String"/>
      <att name="NODE_CUSTOMGRAPHICS_POSITION_4" value="C,C,c,0.00,0.00" type="string" cy:type="String"/>
      <att name="NODE_CUSTOMGRAPHICS_POSITION_6" value="C,C,c,0.00,0.00" type="string" cy:type="String"/>
      <att name="NODE_CUSTOMGRAPHICS_6" value="org.cytoscape.ding.customgraphics.NullCustomGraphics,0,[ Remove Graphics ]," type="string" cy:type="String"/>
      <att name="NODE_CUSTOMGRAPHICS_SIZE_6" value="35.0" type="string" cy:type="String"/>
    </graphics>
  </node>
  <node id="19019" label="A0A1A8Z8V7">
    <att name="shared name" value="A0A1A8Z8V7" type="string" cy:type="String"/>
    <att name="name" value="A0A1A8Z8V7" type="string" cy:type="String"/>
    <att name="selected" value="0" type="boolean" cy:type="Boolean"/>
    <att name="Sequence Source" value="BLASTHIT" type="string" cy:type="String"/>
    <att name="Sequence Count Cluster Number" value="1" type="integer" cy:type="Integer"/>
    <att name="Node Count Cluster Number" value="1" type="integer" cy:type="Integer"/>
    <att name="Cluster Sequence Count" value="42" type="integer" cy:type="Integer"/>
    <att name="Cluster Node Count" value="42" type="integer" cy:type="Integer"/>
    <att name="node.fillColor" value="#FF0000" type="string" cy:type="String"/>
    <att name="Node Count Fill Color" value="#FF0000" type="string" cy:type="String"/>
    <att name="Present in ENA Database?" value="true" type="string" cy:type="String"/>
    <att name="Genome Neighbors in ENA Database?" value="true" type="string" cy:type="String"/>
    <att name="ENA Database Genome ID" value="LT594323" type="string" cy:type="String"/>
    <att name="Organism" value="Micromonospora auratinigra." type="string" cy:type="String"/>
    <att name="Taxonomy ID" value="261654" type="string" cy:type="String"/>
    <att name="UniProt Annotation Status" value="TrEMBL" type="string" cy:type="String"/>
    <att name="Description" type="list" cy:type="List" cy:elementType="String">
      <att name="Description" value="Uncharacterized protein" type="string" cy:type="String"/>
    </att>
    <att name="Swissprot Description" value="NA" type="string" cy:type="String"/>
    <att name="Sequence Length" value="291" type="integer" cy:type="Integer"/>
    <att name="Gene Name" value="GA0070611_1247" type="string" cy:type="String"/>
    <att name="NCBI IDs" type="list" cy:type="List" cy:elementType="String">
      <att name="NCBI IDs" value="GI:1037180589" type="string" cy:type="String"/>
      <att name="NCBI IDs" value="EMBL-CDS:SBT40391.1" type="string" cy:type="String"/>
    </att>
    <att name="Superkingdom" value="Bacteria" type="string" cy:type="String"/>
    <att name="Kingdom" value="Terrabacteria group" type="string" cy:type="String"/>
    <att name="Phylum" value="Actinobacteria" type="string" cy:type="String"/>
    <att name="Class" value="Actinobacteria" type="string" cy:type="String"/>
    <att name="Order" value="Micromonosporales" type="string" cy:type="String"/>
    <att name="Family" value="Micromonosporaceae" type="string" cy:type="String"/>
    <att name="Genus" value="Micromonospora" type="string" cy:type="String"/>
    <att name="Species" value="Micromonospora auratinigra" type="string" cy:type="String"/>
    <att name="EC" value="None" type="string" cy:type="String"/>
    <att name="PFAM" type="list" cy:type="List" cy:elementType="String">
      <att name="PFAM" value="None" type="string" cy:type="String"/>
    </att>
    <att name="PDB" type="list" cy:type="List" cy:elementType="String">
      <att name="PDB" value="None" type="string" cy:type="String"/>
    </att>
    <att name="InterPro (Domain)" value="None" type="string" cy:type="String"/>
    <att name="InterPro (Family)" value="None" type="string" cy:type="String"/>
    <att name="InterPro (Homologous Superfamily)" value="None" type="string" cy:type="String"/>
    <att name="InterPro (Other)" type="list" cy:type="List" cy:elementType="String">
      <att name="InterPro (Other)" value="None" type="string" cy:type="String"/>
    </att>
    <att name="BRENDA ID" value="None" type="string" cy:type="String"/>
    <att name="CAZY Name" type="list" cy:type="List" cy:elementType="String">
      <att name="CAZY Name" value="None" type="string" cy:type="String"/>
    </att>
    <att name="GO Term" type="list" cy:type="List" cy:elementType="String">
      <att name="GO Term" value="None" type="string" cy:type="String"/>
    </att>
    <att name="KEGG ID" value="None" type="string" cy:type="String"/>
    <att name="PATRIC ID" value="fig|261654.4.peg.1264" type="string" cy:type="String"/>
    <att name="STRING ID" value="None" type="string" cy:type="String"/>
    <att name="HMP Body Site" type="list" cy:type="List" cy:elementType="String">
      <att name="HMP Body Site" value="None" type="string" cy:type="String"/>
    </att>
    <att name="HMP Oxygen" value="None" type="string" cy:type="String"/>
    <att name="P01 gDNA" value="False" type="string" cy:type="String"/>
    <att name="Sequence Status" value="complete" type="string" cy:type="String"/>
    <att name="Neighborhood Connectivity" value="0.0" type="real" cy:type="Double"/>
    <att name="Neighbor Pfam Families" type="list" cy:type="List" cy:elementType="String">
      <att name="Neighbor Pfam Families" value="PF00089" type="string" cy:type="String"/>
      <att name="Neighbor Pfam Families" value="PF00293" type="string" cy:type="String"/>
      <att name="Neighbor Pfam Families" value="PF00331" type="string" cy:type="String"/>
      <att name="Neighbor Pfam Families" value="PF00462" type="string" cy:type="String"/>
      <att name="Neighbor Pfam Families" value="PF00553" type="string" cy:type="String"/>
      <att name="Neighbor Pfam Families" value="PF00685" type="string" cy:type="String"/>
      <att name="Neighbor Pfam Families" value="PF00999" type="string" cy:type="String"/>
      <att name="Neighbor Pfam Families" value="PF01041" type="string" cy:type="String"/>
      <att name="Neighbor Pfam Families" value="PF01266" type="string" cy:type="String"/>
      <att name="Neighbor Pfam Families" value="PF01300" type="string" cy:type="String"/>
      <att name="Neighbor Pfam Families" value="PF01471" type="string" cy:type="String"/>
      <att name="Neighbor Pfam Families" value="PF01565" type="string" cy:type="String"/>
      <att name="Neighbor Pfam Families" value="PF01909" type="string" cy:type="String"/>
      <att name="Neighbor Pfam Families" value="PF02754" type="string" cy:type="String"/>
      <att name="Neighbor Pfam Families" value="PF02913" type="string" cy:type="String"/>
      <att name="Neighbor Pfam Families" value="PF02983" type="string" cy:type="String"/>
      <att name="Neighbor Pfam Families" value="PF07690" type="string" cy:type="String"/>
      <att name="Neighbor Pfam Families" value="PF12867" type="string" cy:type="String"/>
      <att name="Neighbor Pfam Families" value="PF13183" type="string" cy:type="String"/>
      <att name="Neighbor Pfam Families" value="PF13263" type="string" cy:type="String"/>
      <att name="Neighbor Pfam Families" value="PF13472" type="string" cy:type="String"/>
      <att name="Neighbor Pfam Families" value="PF13527" type="string" cy:type="String"/>
      <att name="Neighbor Pfam Families" value="PF13530" type="string" cy:type="String"/>
      <att name="Neighbor Pfam Families" value="PF13561" type="string" cy:type="String"/>
      <att name="Neighbor Pfam Families" value="PF13649" type="string" cy:type="String"/>
      <att name="Neighbor Pfam Families" value="PF14117" type="string" cy:type="String"/>
      <att name="Neighbor Pfam Families" value="PF15567" type="string" cy:type="String"/>
      <att name="Neighbor Pfam Families" value="PF17652" type="string" cy:type="String"/>
      <att name="Neighbor Pfam Families" value="PF17668" type="string" cy:type="String"/>
      <att name="Neighbor Pfam Families" value="PF18029" type="string" cy:type="String"/>
    </att>
    <att name="Neighbor InterPro Families" type="list" cy:type="List" cy:elementType="String">
      <att name="Neighbor InterPro Families" value="IPR000086" type="string" cy:type="String"/>
      <att name="Neighbor InterPro Families" value="IPR000182" type="string" cy:type="String"/>
      <att name="Neighbor InterPro Families" value="IPR000653" type="string" cy:type="String"/>
      <att name="Neighbor InterPro Families" value="IPR000863" type="string" cy:type="String"/>
      <att name="Neighbor InterPro Families" value="IPR001000" type="string" cy:type="String"/>
      <att name="Neighbor InterPro Families" value="IPR001254" type="string" cy:type="String"/>
      <att name="Neighbor InterPro Families" value="IPR001316" type="string" cy:type="String"/>
      <att name="Neighbor InterPro Families" value="IPR001919" type="string" cy:type="String"/>
      <att name="Neighbor InterPro Families" value="IPR002109" type="string" cy:type="String"/>
      <att name="Neighbor InterPro Families" value="IPR002347" type="string" cy:type="String"/>
      <att name="Neighbor InterPro Families" value="IPR002477" type="string" cy:type="String"/>
      <att name="Neighbor InterPro Families" value="IPR002934" type="string" cy:type="String"/>
      <att name="Neighbor InterPro Families" value="IPR003141" type="string" cy:type="String"/>
      <att name="Neighbor InterPro Families" value="IPR004017" type="string" cy:type="String"/>
      <att name="Neighbor InterPro Families" value="IPR004113" type="string" cy:type="String"/>
      <att name="Neighbor InterPro Families" value="IPR004236" type="string" cy:type="String"/>
      <att name="Neighbor InterPro Families" value="IPR004705" type="string" cy:type="String"/>
      <att name="Neighbor InterPro Families" value="IPR004812" type="string" cy:type="String"/>
      <att name="Neighbor InterPro Families" value="IPR005200" type="string" cy:type="String"/>
      <att name="Neighbor InterPro Families" value="IPR006070" type="string" cy:type="String"/>
      <att name="Neighbor InterPro Families" value="IPR006076" type="string" cy:type="String"/>
      <att name="Neighbor InterPro Families" value="IPR006094" type="string" cy:type="String"/>
      <att name="Neighbor InterPro Families" value="IPR006153" type="string" cy:type="String"/>
      <att name="Neighbor InterPro Families" value="IPR008965" type="string" cy:type="String"/>
      <att name="Neighbor InterPro Families" value="IPR009003" type="string" cy:type="String"/>
      <att name="Neighbor InterPro Families" value="IPR009051" type="string" cy:type="String"/>
      <att name="Neighbor InterPro Families" value="IPR011701" type="string" cy:type="String"/>
      <att name="Neighbor InterPro Families" value="IPR012291" type="string" cy:type="String"/>
      <att name="Neighbor InterPro Families" value="IPR013830" type="string" cy:type="String"/>
      <att name="Neighbor InterPro Families" value="IPR015421" type="string" cy:type="String"/>
      <att name="Neighbor InterPro Families" value="IPR015422" type="string" cy:type="String"/>
      <att name="Neighbor InterPro Families" value="IPR015424" type="string" cy:type="String"/>
      <att name="Neighbor InterPro Families" value="IPR015797" type="string" cy:type="String"/>
      <att name="Neighbor InterPro Families" value="IPR016164" type="string" cy:type="String"/>
      <att name="Neighbor InterPro Families" value="IPR016166" type="string" cy:type="String"/>
      <att name="Neighbor InterPro Families" value="IPR016181" type="string" cy:type="String"/>
      <att name="Neighbor InterPro Families" value="IPR016195" type="string" cy:type="String"/>
      <att name="Neighbor InterPro Families" value="IPR017853" type="string" cy:type="String"/>
      <att name="Neighbor InterPro Families" value="IPR017896" type="string" cy:type="String"/>
      <att name="Neighbor InterPro Families" value="IPR017945" type="string" cy:type="String"/>
      <att name="Neighbor InterPro Families" value="IPR018422" type="string" cy:type="String"/>
      <att name="Neighbor InterPro Families" value="IPR020476" type="string" cy:type="String"/>
      <att name="Neighbor InterPro Families" value="IPR020846" type="string" cy:type="String"/>
      <att name="Neighbor InterPro Families" value="IPR022902" type="string" cy:type="String"/>
      <att name="Neighbor InterPro Families" value="IPR024775" type="string" cy:type="String"/>
      <att name="Neighbor InterPro Families" value="IPR025559" type="string" cy:type="String"/>
      <att name="Neighbor InterPro Families" value="IPR025629" type="string" cy:type="String"/>
      <att name="Neighbor InterPro Families" value="IPR027417" type="string" cy:type="String"/>
      <att name="Neighbor InterPro Families" value="IPR029063" type="string" cy:type="String"/>
      <att name="Neighbor InterPro Families" value="IPR029068" type="string" cy:type="String"/>
      <att name="Neighbor InterPro Families" value="IPR029082" type="string" cy:type="String"/>
      <att name="Neighbor InterPro Families" value="IPR034660" type="string" cy:type="String"/>
      <att name="Neighbor InterPro Families" value="IPR036188" type="string" cy:type="String"/>
      <att name="Neighbor InterPro Families" value="IPR036249" type="string" cy:type="String"/>
      <att name="Neighbor InterPro Families" value="IPR036259" type="string" cy:type="String"/>
      <att name="Neighbor InterPro Families" value="IPR036291" type="string" cy:type="String"/>
      <att name="Neighbor InterPro Families" value="IPR036318" type="string" cy:type="String"/>
      <att name="Neighbor InterPro Families" value="IPR036365" type="string" cy:type="String"/>
      <att name="Neighbor InterPro Families" value="IPR036366" type="string" cy:type="String"/>
      <att name="Neighbor InterPro Families" value="IPR036514" type="string" cy:type="String"/>
      <att name="Neighbor InterPro Families" value="IPR036527" type="string" cy:type="String"/>
      <att name="Neighbor InterPro Families" value="IPR036691" type="string" cy:type="String"/>
      <att name="Neighbor InterPro Families" value="IPR036890" type="string" cy:type="String"/>
      <att name="Neighbor InterPro Families" value="IPR040720" type="string" cy:type="String"/>
      <att name="Neighbor InterPro Families" value="IPR041380" type="string" cy:type="String"/>
      <att name="Neighbor InterPro Families" value="IPR041581" type="string" cy:type="String"/>
      <att name="Neighbor InterPro Families" value="IPR041698" type="string" cy:type="String"/>
      <att name="Neighbor InterPro Families" value="IPR043504" type="string" cy:type="String"/>
      <att name="Neighbor InterPro Families" value="IPR043519" type="string" cy:type="String"/>
    </att>
    <att name="Singleton Number" type="integer" cy:type="Integer"/>
    <att name="Natural Product Cluster Type:" value="Micromonospora/Nocardia" type="string" cy:type="String"/>
    <graphics h="20.0" width="0.0" y="-20.882788532740932" x="19.366814767798616" w="20.0" type="ELLIPSE" z="0.0" outline="#CCCCCC" fill="#FF0000">
      <att name="NODE_CUSTOMGRAPHICS_7" value="org.cytoscape.ding.customgraphics.NullCustomGraphics,0,[ Remove Graphics ]," type="string" cy:type="String"/>
      <att name="NODE_CUSTOMGRAPHICS_SIZE_5" value="35.0" type="string" cy:type="String"/>
      <att name="NODE_BORDER_TRANSPARENCY" value="255" type="string" cy:type="String"/>
      <att name="NODE_TOOLTIP" value="" type="string" cy:type="String"/>
      <att name="NODE_CUSTOMGRAPHICS_POSITION_7" value="C,C,c,0.00,0.00" type="string" cy:type="String"/>
      <att name="NODE_CUSTOMGRAPHICS_SIZE_7" value="35.0" type="string" cy:type="String"/>
      <att name="NODE_CUSTOMGRAPHICS_SIZE_1" value="35.0" type="string" cy:type="String"/>
      <att name="NODE_CUSTOMGRAPHICS_POSITION_5" value="C,C,c,0.00,0.00" type="string" cy:type="String"/>
      <att name="NODE_BORDER_STROKE" value="SOLID" type="string" cy:type="String"/>
      <att name="NODE_LABEL_FONT_SIZE" value="12" type="string" cy:type="String"/>
      <att name="NODE_CUSTOMGRAPHICS_3" value="org.cytoscape.ding.customgraphics.NullCustomGraphics,0,[ Remove Graphics ]," type="string" cy:type="String"/>
      <att name="NODE_LABEL_COLOR" value="#000000" type="string" cy:type="String"/>
      <att name="NODE_VISIBLE" value="true" type="string" cy:type="String"/>
      <att name="NODE_LABEL_FONT_FACE" value="SansSerif.plain,plain,12" type="string" cy:type="String"/>
      <att name="NODE_SELECTED" value="false" type="string" cy:type="String"/>
      <att name="NODE_CUSTOMGRAPHICS_POSITION_9" value="C,C,c,0.00,0.00" type="string" cy:type="String"/>
      <att name="NODE_CUSTOMGRAPHICS_POSITION_1" value="C,C,c,0.00,0.00" type="string" cy:type="String"/>
      <att name="NODE_CUSTOMGRAPHICS_9" value="org.cytoscape.ding.customgraphics.NullCustomGraphics,0,[ Remove Graphics ]," type="string" cy:type="String"/>
      <att name="NODE_CUSTOMGRAPHICS_SIZE_9" value="35.0" type="string" cy:type="String"/>
      <att name="NODE_CUSTOMGRAPHICS_5" value="org.cytoscape.ding.customgraphics.NullCustomGraphics,0,[ Remove Graphics ]," type="string" cy:type="String"/>
      <att name="NODE_LABEL" value="" type="string" cy:type="String"/>
      <att name="NODE_CUSTOMGRAPHICS_SIZE_4" value="35.0" type="string" cy:type="String"/>
      <att name="NODE_CUSTOMGRAPHICS_POSITION_8" value="C,C,c,0.00,0.00" type="string" cy:type="String"/>
      <att name="NODE_LABEL_TRANSPARENCY" value="255" type="string" cy:type="String"/>
      <att name="NODE_CUSTOMGRAPHICS_8" value="org.cytoscape.ding.customgraphics.NullCustomGraphics,0,[ Remove Graphics ]," type="string" cy:type="String"/>
      <att name="NODE_CUSTOMGRAPHICS_SIZE_8" value="35.0" type="string" cy:type="String"/>
      <att name="NODE_CUSTOMGRAPHICS_SIZE_3" value="35.0" type="string" cy:type="String"/>
      <att name="NODE_CUSTOMGRAPHICS_1" value="org.cytoscape.ding.customgraphics.NullCustomGraphics,0,[ Remove Graphics ]," type="string" cy:type="String"/>
      <att name="NODE_CUSTOMGRAPHICS_SIZE_2" value="35.0" type="string" cy:type="String"/>
      <att name="COMPOUND_NODE_PADDING" value="10.0" type="string" cy:type="String"/>
      <att name="NODE_LABEL_POSITION" value="C,C,c,0.00,0.00" type="string" cy:type="String"/>
      <att name="COMPOUND_NODE_SHAPE" value="ROUND_RECTANGLE" type="string" cy:type="String"/>
      <att name="NODE_DEPTH" value="0.0" type="string" cy:type="String"/>
      <att name="NODE_LABEL_WIDTH" value="200.0" type="string" cy:type="String"/>
      <att name="NODE_CUSTOMGRAPHICS_POSITION_3" value="C,C,c,0.00,0.00" type="string" cy:type="String"/>
      <att name="NODE_CUSTOMGRAPHICS_2" value="org.cytoscape.ding.customgraphics.NullCustomGraphics,0,[ Remove Graphics ]," type="string" cy:type="String"/>
      <att name="NODE_NESTED_NETWORK_IMAGE_VISIBLE" value="true" type="string" cy:type="String"/>
      <att name="NODE_TRANSPARENCY" value="255" type="string" cy:type="String"/>
      <att name="NODE_CUSTOMGRAPHICS_4" value="org.cytoscape.ding.customgraphics.NullCustomGraphics,0,[ Remove Graphics ]," type="string" cy:type="String"/>
      <att name="NODE_SELECTED_PAINT" value="#FFFF00" type="string" cy:type="String"/>
      <att name="NODE_CUSTOMGRAPHICS_POSITION_2" value="C,C,c,0.00,0.00" type="string" cy:type="String"/>
      <att name="NODE_CUSTOMGRAPHICS_POSITION_4" value="C,C,c,0.00,0.00" type="string" cy:type="String"/>
      <att name="NODE_CUSTOMGRAPHICS_POSITION_6" value="C,C,c,0.00,0.00" type="string" cy:type="String"/>
      <att name="NODE_CUSTOMGRAPHICS_6" value="org.cytoscape.ding.customgraphics.NullCustomGraphics,0,[ Remove Graphics ]," type="string" cy:type="String"/>
      <att name="NODE_CUSTOMGRAPHICS_SIZE_6" value="35.0" type="string" cy:type="String"/>
    </graphics>
  </node>
  <node id="19018" label="A0A109IHK6">
    <att name="shared name" value="A0A109IHK6" type="string" cy:type="String"/>
    <att name="name" value="A0A109IHK6" type="string" cy:type="String"/>
    <att name="selected" value="0" type="boolean" cy:type="Boolean"/>
    <att name="Sequence Source" value="BLASTHIT" type="string" cy:type="String"/>
    <att name="Sequence Count Cluster Number" value="1" type="integer" cy:type="Integer"/>
    <att name="Node Count Cluster Number" value="1" type="integer" cy:type="Integer"/>
    <att name="Cluster Sequence Count" value="42" type="integer" cy:type="Integer"/>
    <att name="Cluster Node Count" value="42" type="integer" cy:type="Integer"/>
    <att name="node.fillColor" value="#FF0000" type="string" cy:type="String"/>
    <att name="Node Count Fill Color" value="#FF0000" type="string" cy:type="String"/>
    <att name="Present in ENA Database?" value="true" type="string" cy:type="String"/>
    <att name="Genome Neighbors in ENA Database?" value="true" type="string" cy:type="String"/>
    <att name="ENA Database Genome ID" value="LT607752" type="string" cy:type="String"/>
    <att name="Organism" value="Micromonospora rifamycinica." type="string" cy:type="String"/>
    <att name="Taxonomy ID" value="291594" type="string" cy:type="String"/>
    <att name="UniProt Annotation Status" value="TrEMBL" type="string" cy:type="String"/>
    <att name="Description" type="list" cy:type="List" cy:elementType="String">
      <att name="Description" value="Uncharacterized protein" type="string" cy:type="String"/>
    </att>
    <att name="Swissprot Description" value="NA" type="string" cy:type="String"/>
    <att name="Sequence Length" value="291" type="integer" cy:type="Integer"/>
    <att name="Gene Name" value="AWV63_21745" type="string" cy:type="String"/>
    <att name="NCBI IDs" type="list" cy:type="List" cy:elementType="String">
      <att name="NCBI IDs" value="GI:1055684261" type="string" cy:type="String"/>
      <att name="NCBI IDs" value="GI:1052675357" type="string" cy:type="String"/>
      <att name="NCBI IDs" value="GI:983630461" type="string" cy:type="String"/>
      <att name="NCBI IDs" value="EMBL-CDS:KWV30678.1" type="string" cy:type="String"/>
      <att name="NCBI IDs" value="EMBL-CDS:SCG42342.1" type="string" cy:type="String"/>
      <att name="NCBI IDs" value="REFSEQ:WP_067312704.1" type="string" cy:type="String"/>
    </att>
    <att name="Superkingdom" value="Bacteria" type="string" cy:type="String"/>
    <att name="Kingdom" value="Terrabacteria group" type="string" cy:type="String"/>
    <att name="Phylum" value="Actinobacteria" type="string" cy:type="String"/>
    <att name="Class" value="Actinobacteria" type="string" cy:type="String"/>
    <att name="Order" value="Micromonosporales" type="string" cy:type="String"/>
    <att name="Family" value="Micromonosporaceae" type="string" cy:type="String"/>
    <att name="Genus" value="Micromonospora" type="string" cy:type="String"/>
    <att name="Species" value="Micromonospora rifamycinica" type="string" cy:type="String"/>
    <att name="EC" value="None" type="string" cy:type="String"/>
    <att name="PFAM" type="list" cy:type="List" cy:elementType="String">
      <att name="PFAM" value="None" type="string" cy:type="String"/>
    </att>
    <att name="PDB" type="list" cy:type="List" cy:elementType="String">
      <att name="PDB" value="None" type="string" cy:type="String"/>
    </att>
    <att name="InterPro (Domain)" value="None" type="string" cy:type="String"/>
    <att name="InterPro (Family)" value="None" type="string" cy:type="String"/>
    <att name="InterPro (Homologous Superfamily)" value="None" type="string" cy:type="String"/>
    <att name="InterPro (Other)" type="list" cy:type="List" cy:elementType="String">
      <att name="InterPro (Other)" value="None" type="string" cy:type="String"/>
    </att>
    <att name="BRENDA ID" value="None" type="string" cy:type="String"/>
    <att name="CAZY Name" type="list" cy:type="List" cy:elementType="String">
      <att name="CAZY Name" value="None" type="string" cy:type="String"/>
    </att>
    <att name="GO Term" type="list" cy:type="List" cy:elementType="String">
      <att name="GO Term" value="None" type="string" cy:type="String"/>
    </att>
    <att name="KEGG ID" value="None" type="string" cy:type="String"/>
    <att name="PATRIC ID" value="None" type="string" cy:type="String"/>
    <att name="STRING ID" value="None" type="string" cy:type="String"/>
    <att name="HMP Body Site" type="list" cy:type="List" cy:elementType="String">
      <att name="HMP Body Site" value="None" type="string" cy:type="String"/>
    </att>
    <att name="HMP Oxygen" value="None" type="string" cy:type="String"/>
    <att name="P01 gDNA" value="False" type="string" cy:type="String"/>
    <att name="Sequence Status" value="complete" type="string" cy:type="String"/>
    <att name="Neighborhood Connectivity" value="0.0" type="real" cy:type="Double"/>
    <att name="Neighbor Pfam Families" type="list" cy:type="List" cy:elementType="String">
      <att name="Neighbor Pfam Families" value="PF00005" type="string" cy:type="String"/>
      <att name="Neighbor Pfam Families" value="PF00069" type="string" cy:type="String"/>
      <att name="Neighbor Pfam Families" value="PF00196" type="string" cy:type="String"/>
      <att name="Neighbor Pfam Families" value="PF00282" type="string" cy:type="String"/>
      <att name="Neighbor Pfam Families" value="PF00561" type="string" cy:type="String"/>
      <att name="Neighbor Pfam Families" value="PF00664" type="string" cy:type="String"/>
      <att name="Neighbor Pfam Families" value="PF01041" type="string" cy:type="String"/>
      <att name="Neighbor Pfam Families" value="PF01266" type="string" cy:type="String"/>
      <att name="Neighbor Pfam Families" value="PF01551" type="string" cy:type="String"/>
      <att name="Neighbor Pfam Families" value="PF01804" type="string" cy:type="String"/>
      <att name="Neighbor Pfam Families" value="PF01965" type="string" cy:type="String"/>
      <att name="Neighbor Pfam Families" value="PF02522" type="string" cy:type="String"/>
      <att name="Neighbor Pfam Families" value="PF03551" type="string" cy:type="String"/>
      <att name="Neighbor Pfam Families" value="PF04024" type="string" cy:type="String"/>
      <att name="Neighbor Pfam Families" value="PF04954" type="string" cy:type="String"/>
      <att name="Neighbor Pfam Families" value="PF04978" type="string" cy:type="String"/>
      <att name="Neighbor Pfam Families" value="PF05103" type="string" cy:type="String"/>
      <att name="Neighbor Pfam Families" value="PF07690" type="string" cy:type="String"/>
      <att name="Neighbor Pfam Families" value="PF08021" type="string" cy:type="String"/>
      <att name="Neighbor Pfam Families" value="PF12833" type="string" cy:type="String"/>
      <att name="Neighbor Pfam Families" value="PF13374" type="string" cy:type="String"/>
      <att name="Neighbor Pfam Families" value="PF13424" type="string" cy:type="String"/>
      <att name="Neighbor Pfam Families" value="PF13434" type="string" cy:type="String"/>
      <att name="Neighbor Pfam Families" value="PF13469" type="string" cy:type="String"/>
      <att name="Neighbor Pfam Families" value="PF13523" type="string" cy:type="String"/>
      <att name="Neighbor Pfam Families" value="PF13560" type="string" cy:type="String"/>
      <att name="Neighbor Pfam Families" value="PF13561" type="string" cy:type="String"/>
      <att name="Neighbor Pfam Families" value="PF13649" type="string" cy:type="String"/>
      <att name="Neighbor Pfam Families" value="PF13676" type="string" cy:type="String"/>
    </att>
    <att name="Neighbor InterPro Families" type="list" cy:type="List" cy:elementType="String">
      <att name="Neighbor InterPro Families" value="IPR000073" type="string" cy:type="String"/>
      <att name="Neighbor InterPro Families" value="IPR000157" type="string" cy:type="String"/>
      <att name="Neighbor InterPro Families" value="IPR000653" type="string" cy:type="String"/>
      <att name="Neighbor InterPro Families" value="IPR000719" type="string" cy:type="String"/>
      <att name="Neighbor InterPro Families" value="IPR000792" type="string" cy:type="String"/>
      <att name="Neighbor InterPro Families" value="IPR001387" type="string" cy:type="String"/>
      <att name="Neighbor InterPro Families" value="IPR001789" type="string" cy:type="String"/>
      <att name="Neighbor InterPro Families" value="IPR002129" type="string" cy:type="String"/>
      <att name="Neighbor InterPro Families" value="IPR002347" type="string" cy:type="String"/>
      <att name="Neighbor InterPro Families" value="IPR002692" type="string" cy:type="String"/>
      <att name="Neighbor InterPro Families" value="IPR002818" type="string" cy:type="String"/>
      <att name="Neighbor InterPro Families" value="IPR003439" type="string" cy:type="String"/>
      <att name="Neighbor InterPro Families" value="IPR003593" type="string" cy:type="String"/>
      <att name="Neighbor InterPro Families" value="IPR003679" type="string" cy:type="String"/>
      <att name="Neighbor InterPro Families" value="IPR004752" type="string" cy:type="String"/>
      <att name="Neighbor InterPro Families" value="IPR005149" type="string" cy:type="String"/>
      <att name="Neighbor InterPro Families" value="IPR006076" type="string" cy:type="String"/>
      <att name="Neighbor InterPro Families" value="IPR007037" type="string" cy:type="String"/>
      <att name="Neighbor InterPro Families" value="IPR007061" type="string" cy:type="String"/>
      <att name="Neighbor InterPro Families" value="IPR007168" type="string" cy:type="String"/>
      <att name="Neighbor InterPro Families" value="IPR007793" type="string" cy:type="String"/>
      <att name="Neighbor InterPro Families" value="IPR007822" type="string" cy:type="String"/>
      <att name="Neighbor InterPro Families" value="IPR009057" type="string" cy:type="String"/>
      <att name="Neighbor InterPro Families" value="IPR010977" type="string" cy:type="String"/>
      <att name="Neighbor InterPro Families" value="IPR010982" type="string" cy:type="String"/>
      <att name="Neighbor InterPro Families" value="IPR011006" type="string" cy:type="String"/>
      <att name="Neighbor InterPro Families" value="IPR011009" type="string" cy:type="String"/>
      <att name="Neighbor InterPro Families" value="IPR011055" type="string" cy:type="String"/>
      <att name="Neighbor InterPro Families" value="IPR011527" type="string" cy:type="String"/>
      <att name="Neighbor InterPro Families" value="IPR011701" type="string" cy:type="String"/>
      <att name="Neighbor InterPro Families" value="IPR011990" type="string" cy:type="String"/>
      <att name="Neighbor InterPro Families" value="IPR013113" type="string" cy:type="String"/>
      <att name="Neighbor InterPro Families" value="IPR015421" type="string" cy:type="String"/>
      <att name="Neighbor InterPro Families" value="IPR015422" type="string" cy:type="String"/>
      <att name="Neighbor InterPro Families" value="IPR015424" type="string" cy:type="String"/>
      <att name="Neighbor InterPro Families" value="IPR016032" type="string" cy:type="String"/>
      <att name="Neighbor InterPro Families" value="IPR016047" type="string" cy:type="String"/>
      <att name="Neighbor InterPro Families" value="IPR016181" type="string" cy:type="String"/>
      <att name="Neighbor InterPro Families" value="IPR017927" type="string" cy:type="String"/>
      <att name="Neighbor InterPro Families" value="IPR017938" type="string" cy:type="String"/>
      <att name="Neighbor InterPro Families" value="IPR018060" type="string" cy:type="String"/>
      <att name="Neighbor InterPro Families" value="IPR019432" type="string" cy:type="String"/>
      <att name="Neighbor InterPro Families" value="IPR020846" type="string" cy:type="String"/>
      <att name="Neighbor InterPro Families" value="IPR023343" type="string" cy:type="String"/>
      <att name="Neighbor InterPro Families" value="IPR025700" type="string" cy:type="String"/>
      <att name="Neighbor InterPro Families" value="IPR027417" type="string" cy:type="String"/>
      <att name="Neighbor InterPro Families" value="IPR028345" type="string" cy:type="String"/>
      <att name="Neighbor InterPro Families" value="IPR029055" type="string" cy:type="String"/>
      <att name="Neighbor InterPro Families" value="IPR029058" type="string" cy:type="String"/>
      <att name="Neighbor InterPro Families" value="IPR029062" type="string" cy:type="String"/>
      <att name="Neighbor InterPro Families" value="IPR029063" type="string" cy:type="String"/>
      <att name="Neighbor InterPro Families" value="IPR034660" type="string" cy:type="String"/>
      <att name="Neighbor InterPro Families" value="IPR035897" type="string" cy:type="String"/>
      <att name="Neighbor InterPro Families" value="IPR036188" type="string" cy:type="String"/>
      <att name="Neighbor InterPro Families" value="IPR036259" type="string" cy:type="String"/>
      <att name="Neighbor InterPro Families" value="IPR036291" type="string" cy:type="String"/>
      <att name="Neighbor InterPro Families" value="IPR036388" type="string" cy:type="String"/>
      <att name="Neighbor InterPro Families" value="IPR036390" type="string" cy:type="String"/>
      <att name="Neighbor InterPro Families" value="IPR036457" type="string" cy:type="String"/>
      <att name="Neighbor InterPro Families" value="IPR036640" type="string" cy:type="String"/>
      <att name="Neighbor InterPro Families" value="IPR039261" type="string" cy:type="String"/>
      <att name="Neighbor InterPro Families" value="IPR039374" type="string" cy:type="String"/>
      <att name="Neighbor InterPro Families" value="IPR039421" type="string" cy:type="String"/>
      <att name="Neighbor InterPro Families" value="IPR041698" type="string" cy:type="String"/>
      <att name="Neighbor InterPro Families" value="IPR043146" type="string" cy:type="String"/>
      <att name="Neighbor InterPro Families" value="IPR043147" type="string" cy:type="String"/>
      <att name="Neighbor InterPro Families" value="IPR043519" type="string" cy:type="String"/>
    </att>
    <att name="Singleton Number" type="integer" cy:type="Integer"/>
    <att name="Natural Product Cluster Type:" value="Micromonospora/Nocardia" type="string" cy:type="String"/>
    <graphics h="20.0" width="0.0" y="-115.88278853274093" x="152.36681476779862" w="20.0" type="ELLIPSE" z="0.0" outline="#CCCCCC" fill="#FF0000">
      <att name="NODE_CUSTOMGRAPHICS_7" value="org.cytoscape.ding.customgraphics.NullCustomGraphics,0,[ Remove Graphics ]," type="string" cy:type="String"/>
      <att name="NODE_CUSTOMGRAPHICS_SIZE_5" value="35.0" type="string" cy:type="String"/>
      <att name="NODE_BORDER_TRANSPARENCY" value="255" type="string" cy:type="String"/>
      <att name="NODE_TOOLTIP" value="" type="string" cy:type="String"/>
      <att name="NODE_CUSTOMGRAPHICS_POSITION_7" value="C,C,c,0.00,0.00" type="string" cy:type="String"/>
      <att name="NODE_CUSTOMGRAPHICS_SIZE_7" value="35.0" type="string" cy:type="String"/>
      <att name="NODE_CUSTOMGRAPHICS_SIZE_1" value="35.0" type="string" cy:type="String"/>
      <att name="NODE_CUSTOMGRAPHICS_POSITION_5" value="C,C,c,0.00,0.00" type="string" cy:type="String"/>
      <att name="NODE_BORDER_STROKE" value="SOLID" type="string" cy:type="String"/>
      <att name="NODE_LABEL_FONT_SIZE" value="12" type="string" cy:type="String"/>
      <att name="NODE_CUSTOMGRAPHICS_3" value="org.cytoscape.ding.customgraphics.NullCustomGraphics,0,[ Remove Graphics ]," type="string" cy:type="String"/>
      <att name="NODE_LABEL_COLOR" value="#000000" type="string" cy:type="String"/>
      <att name="NODE_VISIBLE" value="true" type="string" cy:type="String"/>
      <att name="NODE_LABEL_FONT_FACE" value="SansSerif.plain,plain,12" type="string" cy:type="String"/>
      <att name="NODE_SELECTED" value="false" type="string" cy:type="String"/>
      <att name="NODE_CUSTOMGRAPHICS_POSITION_9" value="C,C,c,0.00,0.00" type="string" cy:type="String"/>
      <att name="NODE_CUSTOMGRAPHICS_POSITION_1" value="C,C,c,0.00,0.00" type="string" cy:type="String"/>
      <att name="NODE_CUSTOMGRAPHICS_9" value="org.cytoscape.ding.customgraphics.NullCustomGraphics,0,[ Remove Graphics ]," type="string" cy:type="String"/>
      <att name="NODE_CUSTOMGRAPHICS_SIZE_9" value="35.0" type="string" cy:type="String"/>
      <att name="NODE_CUSTOMGRAPHICS_5" value="org.cytoscape.ding.customgraphics.NullCustomGraphics,0,[ Remove Graphics ]," type="string" cy:type="String"/>
      <att name="NODE_LABEL" value="" type="string" cy:type="String"/>
      <att name="NODE_CUSTOMGRAPHICS_SIZE_4" value="35.0" type="string" cy:type="String"/>
      <att name="NODE_CUSTOMGRAPHICS_POSITION_8" value="C,C,c,0.00,0.00" type="string" cy:type="String"/>
      <att name="NODE_LABEL_TRANSPARENCY" value="255" type="string" cy:type="String"/>
      <att name="NODE_CUSTOMGRAPHICS_8" value="org.cytoscape.ding.customgraphics.NullCustomGraphics,0,[ Remove Graphics ]," type="string" cy:type="String"/>
      <att name="NODE_CUSTOMGRAPHICS_SIZE_8" value="35.0" type="string" cy:type="String"/>
      <att name="NODE_CUSTOMGRAPHICS_SIZE_3" value="35.0" type="string" cy:type="String"/>
      <att name="NODE_CUSTOMGRAPHICS_1" value="org.cytoscape.ding.customgraphics.NullCustomGraphics,0,[ Remove Graphics ]," type="string" cy:type="String"/>
      <att name="NODE_CUSTOMGRAPHICS_SIZE_2" value="35.0" type="string" cy:type="String"/>
      <att name="COMPOUND_NODE_PADDING" value="10.0" type="string" cy:type="String"/>
      <att name="NODE_LABEL_POSITION" value="C,C,c,0.00,0.00" type="string" cy:type="String"/>
      <att name="COMPOUND_NODE_SHAPE" value="ROUND_RECTANGLE" type="string" cy:type="String"/>
      <att name="NODE_DEPTH" value="0.0" type="string" cy:type="String"/>
      <att name="NODE_LABEL_WIDTH" value="200.0" type="string" cy:type="String"/>
      <att name="NODE_CUSTOMGRAPHICS_POSITION_3" value="C,C,c,0.00,0.00" type="string" cy:type="String"/>
      <att name="NODE_CUSTOMGRAPHICS_2" value="org.cytoscape.ding.customgraphics.NullCustomGraphics,0,[ Remove Graphics ]," type="string" cy:type="String"/>
      <att name="NODE_NESTED_NETWORK_IMAGE_VISIBLE" value="true" type="string" cy:type="String"/>
      <att name="NODE_TRANSPARENCY" value="255" type="string" cy:type="String"/>
      <att name="NODE_CUSTOMGRAPHICS_4" value="org.cytoscape.ding.customgraphics.NullCustomGraphics,0,[ Remove Graphics ]," type="string" cy:type="String"/>
      <att name="NODE_SELECTED_PAINT" value="#FFFF00" type="string" cy:type="String"/>
      <att name="NODE_CUSTOMGRAPHICS_POSITION_2" value="C,C,c,0.00,0.00" type="string" cy:type="String"/>
      <att name="NODE_CUSTOMGRAPHICS_POSITION_4" value="C,C,c,0.00,0.00" type="string" cy:type="String"/>
      <att name="NODE_CUSTOMGRAPHICS_POSITION_6" value="C,C,c,0.00,0.00" type="string" cy:type="String"/>
      <att name="NODE_CUSTOMGRAPHICS_6" value="org.cytoscape.ding.customgraphics.NullCustomGraphics,0,[ Remove Graphics ]," type="string" cy:type="String"/>
      <att name="NODE_CUSTOMGRAPHICS_SIZE_6" value="35.0" type="string" cy:type="String"/>
    </graphics>
  </node>
  <node id="19017" label="A0A0N0A5A6">
    <att name="shared name" value="A0A0N0A5A6" type="string" cy:type="String"/>
    <att name="name" value="A0A0N0A5A6" type="string" cy:type="String"/>
    <att name="selected" value="0" type="boolean" cy:type="Boolean"/>
    <att name="Sequence Source" value="BLASTHIT" type="string" cy:type="String"/>
    <att name="Sequence Count Cluster Number" value="4" type="integer" cy:type="Integer"/>
    <att name="Node Count Cluster Number" value="4" type="integer" cy:type="Integer"/>
    <att name="Cluster Sequence Count" value="19" type="integer" cy:type="Integer"/>
    <att name="Cluster Node Count" value="19" type="integer" cy:type="Integer"/>
    <att name="node.fillColor" value="#008000" type="string" cy:type="String"/>
    <att name="Node Count Fill Color" value="#008000" type="string" cy:type="String"/>
    <att name="Present in ENA Database?" value="true" type="string" cy:type="String"/>
    <att name="Genome Neighbors in ENA Database?" value="true" type="string" cy:type="String"/>
    <att name="ENA Database Genome ID" value="LGDY01000001" type="string" cy:type="String"/>
    <att name="Organism" value="Nocardia sp. NRRL S-836." type="string" cy:type="String"/>
    <att name="Taxonomy ID" value="1519492" type="string" cy:type="String"/>
    <att name="UniProt Annotation Status" value="TrEMBL" type="string" cy:type="String"/>
    <att name="Description" type="list" cy:type="List" cy:elementType="String">
      <att name="Description" value="Uncharacterized protein" type="string" cy:type="String"/>
    </att>
    <att name="Swissprot Description" value="NA" type="string" cy:type="String"/>
    <att name="Sequence Length" value="296" type="integer" cy:type="Integer"/>
    <att name="Gene Name" value="ADL03_01025" type="string" cy:type="String"/>
    <att name="NCBI IDs" type="list" cy:type="List" cy:elementType="String">
      <att name="NCBI IDs" value="GI:925564450" type="string" cy:type="String"/>
      <att name="NCBI IDs" value="GI:926403663" type="string" cy:type="String"/>
      <att name="NCBI IDs" value="EMBL-CDS:KOV89995.1" type="string" cy:type="String"/>
    </att>
    <att name="Superkingdom" value="Bacteria" type="string" cy:type="String"/>
    <att name="Kingdom" value="Terrabacteria group" type="string" cy:type="String"/>
    <att name="Phylum" value="Actinobacteria" type="string" cy:type="String"/>
    <att name="Class" value="Actinobacteria" type="string" cy:type="String"/>
    <att name="Order" value="Corynebacteriales" type="string" cy:type="String"/>
    <att name="Family" value="Nocardiaceae" type="string" cy:type="String"/>
    <att name="Genus" value="Nocardia" type="string" cy:type="String"/>
    <att name="Species" value="Nocardia sp. NRRL S-836" type="string" cy:type="String"/>
    <att name="EC" value="None" type="string" cy:type="String"/>
    <att name="PFAM" type="list" cy:type="List" cy:elementType="String">
      <att name="PFAM" value="None" type="string" cy:type="String"/>
    </att>
    <att name="PDB" type="list" cy:type="List" cy:elementType="String">
      <att name="PDB" value="None" type="string" cy:type="String"/>
    </att>
    <att name="InterPro (Domain)" value="None" type="string" cy:type="String"/>
    <att name="InterPro (Family)" value="None" type="string" cy:type="String"/>
    <att name="InterPro (Homologous Superfamily)" value="None" type="string" cy:type="String"/>
    <att name="InterPro (Other)" type="list" cy:type="List" cy:elementType="String">
      <att name="InterPro (Other)" value="None" type="string" cy:type="String"/>
    </att>
    <att name="BRENDA ID" value="None" type="string" cy:type="String"/>
    <att name="CAZY Name" type="list" cy:type="List" cy:elementType="String">
      <att name="CAZY Name" value="None" type="string" cy:type="String"/>
    </att>
    <att name="GO Term" type="list" cy:type="List" cy:elementType="String">
      <att name="GO Term" value="None" type="string" cy:type="String"/>
    </att>
    <att name="KEGG ID" value="None" type="string" cy:type="String"/>
    <att name="PATRIC ID" value="fig|1519492.3.peg.217" type="string" cy:type="String"/>
    <att name="STRING ID" value="None" type="string" cy:type="String"/>
    <att name="HMP Body Site" type="list" cy:type="List" cy:elementType="String">
      <att name="HMP Body Site" value="None" type="string" cy:type="String"/>
    </att>
    <att name="HMP Oxygen" value="None" type="string" cy:type="String"/>
    <att name="P01 gDNA" value="False" type="string" cy:type="String"/>
    <att name="Sequence Status" value="complete" type="string" cy:type="String"/>
    <att name="Neighborhood Connectivity" value="0.0" type="real" cy:type="Double"/>
    <att name="Neighbor Pfam Families" type="list" cy:type="List" cy:elementType="String">
      <att name="Neighbor Pfam Families" value="PF00009" type="string" cy:type="String"/>
      <att name="Neighbor Pfam Families" value="PF00107" type="string" cy:type="String"/>
      <att name="Neighbor Pfam Families" value="PF00171" type="string" cy:type="String"/>
      <att name="Neighbor Pfam Families" value="PF00196" type="string" cy:type="String"/>
      <att name="Neighbor Pfam Families" value="PF00248" type="string" cy:type="String"/>
      <att name="Neighbor Pfam Families" value="PF00265" type="string" cy:type="String"/>
      <att name="Neighbor Pfam Families" value="PF00441" type="string" cy:type="String"/>
      <att name="Neighbor Pfam Families" value="PF00455" type="string" cy:type="String"/>
      <att name="Neighbor Pfam Families" value="PF00480" type="string" cy:type="String"/>
      <att name="Neighbor Pfam Families" value="PF00501" type="string" cy:type="String"/>
      <att name="Neighbor Pfam Families" value="PF00563" type="string" cy:type="String"/>
      <att name="Neighbor Pfam Families" value="PF00583" type="string" cy:type="String"/>
      <att name="Neighbor Pfam Families" value="PF00696" type="string" cy:type="String"/>
      <att name="Neighbor Pfam Families" value="PF00990" type="string" cy:type="String"/>
      <att name="Neighbor Pfam Families" value="PF00999" type="string" cy:type="String"/>
      <att name="Neighbor Pfam Families" value="PF01243" type="string" cy:type="String"/>
      <att name="Neighbor Pfam Families" value="PF01408" type="string" cy:type="String"/>
      <att name="Neighbor Pfam Families" value="PF01507" type="string" cy:type="String"/>
      <att name="Neighbor Pfam Families" value="PF01583" type="string" cy:type="String"/>
      <att name="Neighbor Pfam Families" value="PF01791" type="string" cy:type="String"/>
      <att name="Neighbor Pfam Families" value="PF01804" type="string" cy:type="String"/>
      <att name="Neighbor Pfam Families" value="PF02770" type="string" cy:type="String"/>
      <att name="Neighbor Pfam Families" value="PF02771" type="string" cy:type="String"/>
      <att name="Neighbor Pfam Families" value="PF02894" type="string" cy:type="String"/>
      <att name="Neighbor Pfam Families" value="PF03551" type="string" cy:type="String"/>
      <att name="Neighbor Pfam Families" value="PF07690" type="string" cy:type="String"/>
      <att name="Neighbor Pfam Families" value="PF08220" type="string" cy:type="String"/>
      <att name="Neighbor Pfam Families" value="PF08240" type="string" cy:type="String"/>
      <att name="Neighbor Pfam Families" value="PF08447" type="string" cy:type="String"/>
      <att name="Neighbor Pfam Families" value="PF11700" type="string" cy:type="String"/>
      <att name="Neighbor Pfam Families" value="PF12802" type="string" cy:type="String"/>
      <att name="Neighbor Pfam Families" value="PF13188" type="string" cy:type="String"/>
      <att name="Neighbor Pfam Families" value="PF13193" type="string" cy:type="String"/>
      <att name="Neighbor Pfam Families" value="PF13397" type="string" cy:type="String"/>
      <att name="Neighbor Pfam Families" value="PF13419" type="string" cy:type="String"/>
      <att name="Neighbor Pfam Families" value="PF13454" type="string" cy:type="String"/>
      <att name="Neighbor Pfam Families" value="PF13469" type="string" cy:type="String"/>
      <att name="Neighbor Pfam Families" value="PF13561" type="string" cy:type="String"/>
      <att name="Neighbor Pfam Families" value="PF13577" type="string" cy:type="String"/>
      <att name="Neighbor Pfam Families" value="PF13823" type="string" cy:type="String"/>
    </att>
    <att name="Neighbor InterPro Families" type="list" cy:type="List" cy:elementType="String">
      <att name="Neighbor InterPro Families" value="IPR000014" type="string" cy:type="String"/>
      <att name="Neighbor InterPro Families" value="IPR000160" type="string" cy:type="String"/>
      <att name="Neighbor InterPro Families" value="IPR000182" type="string" cy:type="String"/>
      <att name="Neighbor InterPro Families" value="IPR000600" type="string" cy:type="String"/>
      <att name="Neighbor InterPro Families" value="IPR000683" type="string" cy:type="String"/>
      <att name="Neighbor InterPro Families" value="IPR000700" type="string" cy:type="String"/>
      <att name="Neighbor InterPro Families" value="IPR000792" type="string" cy:type="String"/>
      <att name="Neighbor InterPro Families" value="IPR000795" type="string" cy:type="String"/>
      <att name="Neighbor InterPro Families" value="IPR000835" type="string" cy:type="String"/>
      <att name="Neighbor InterPro Families" value="IPR000873" type="string" cy:type="String"/>
      <att name="Neighbor InterPro Families" value="IPR001034" type="string" cy:type="String"/>
      <att name="Neighbor InterPro Families" value="IPR001048" type="string" cy:type="String"/>
      <att name="Neighbor InterPro Families" value="IPR001267" type="string" cy:type="String"/>
      <att name="Neighbor InterPro Families" value="IPR001341" type="string" cy:type="String"/>
      <att name="Neighbor InterPro Families" value="IPR001633" type="string" cy:type="String"/>
      <att name="Neighbor InterPro Families" value="IPR002347" type="string" cy:type="String"/>
      <att name="Neighbor InterPro Families" value="IPR002500" type="string" cy:type="String"/>
      <att name="Neighbor InterPro Families" value="IPR002692" type="string" cy:type="String"/>
      <att name="Neighbor InterPro Families" value="IPR002891" type="string" cy:type="String"/>
      <att name="Neighbor InterPro Families" value="IPR002915" type="string" cy:type="String"/>
      <att name="Neighbor InterPro Families" value="IPR004104" type="string" cy:type="String"/>
      <att name="Neighbor InterPro Families" value="IPR005149" type="string" cy:type="String"/>
      <att name="Neighbor InterPro Families" value="IPR005260" type="string" cy:type="String"/>
      <att name="Neighbor InterPro Families" value="IPR006091" type="string" cy:type="String"/>
      <att name="Neighbor InterPro Families" value="IPR006153" type="string" cy:type="String"/>
      <att name="Neighbor InterPro Families" value="IPR006439" type="string" cy:type="String"/>
      <att name="Neighbor InterPro Families" value="IPR009000" type="string" cy:type="String"/>
      <att name="Neighbor InterPro Families" value="IPR009001" type="string" cy:type="String"/>
      <att name="Neighbor InterPro Families" value="IPR009075" type="string" cy:type="String"/>
      <att name="Neighbor InterPro Families" value="IPR009100" type="string" cy:type="String"/>
      <att name="Neighbor InterPro Families" value="IPR010210" type="string" cy:type="String"/>
      <att name="Neighbor InterPro Families" value="IPR011032" type="string" cy:type="String"/>
      <att name="Neighbor InterPro Families" value="IPR011576" type="string" cy:type="String"/>
      <att name="Neighbor InterPro Families" value="IPR011701" type="string" cy:type="String"/>
      <att name="Neighbor InterPro Families" value="IPR011779" type="string" cy:type="String"/>
      <att name="Neighbor InterPro Families" value="IPR011784" type="string" cy:type="String"/>
      <att name="Neighbor InterPro Families" value="IPR011990" type="string" cy:type="String"/>
      <att name="Neighbor InterPro Families" value="IPR012349" type="string" cy:type="String"/>
      <att name="Neighbor InterPro Families" value="IPR013149" type="string" cy:type="String"/>
      <att name="Neighbor InterPro Families" value="IPR013154" type="string" cy:type="String"/>
      <att name="Neighbor InterPro Families" value="IPR013655" type="string" cy:type="String"/>
      <att name="Neighbor InterPro Families" value="IPR013785" type="string" cy:type="String"/>
      <att name="Neighbor InterPro Families" value="IPR013786" type="string" cy:type="String"/>
      <att name="Neighbor InterPro Families" value="IPR014036" type="string" cy:type="String"/>
      <att name="Neighbor InterPro Families" value="IPR014729" type="string" cy:type="String"/>
      <att name="Neighbor InterPro Families" value="IPR015590" type="string" cy:type="String"/>
      <att name="Neighbor InterPro Families" value="IPR016032" type="string" cy:type="String"/>
      <att name="Neighbor InterPro Families" value="IPR016161" type="string" cy:type="String"/>
      <att name="Neighbor InterPro Families" value="IPR016162" type="string" cy:type="String"/>
      <att name="Neighbor InterPro Families" value="IPR016163" type="string" cy:type="String"/>
      <att name="Neighbor InterPro Families" value="IPR016181" type="string" cy:type="String"/>
      <att name="Neighbor InterPro Families" value="IPR019920" type="string" cy:type="String"/>
      <att name="Neighbor InterPro Families" value="IPR020459" type="string" cy:type="String"/>
      <att name="Neighbor InterPro Families" value="IPR020471" type="string" cy:type="String"/>
      <att name="Neighbor InterPro Families" value="IPR020846" type="string" cy:type="String"/>
      <att name="Neighbor InterPro Families" value="IPR023198" type="string" cy:type="String"/>
      <att name="Neighbor InterPro Families" value="IPR023210" type="string" cy:type="String"/>
      <att name="Neighbor InterPro Families" value="IPR023214" type="string" cy:type="String"/>
      <att name="Neighbor InterPro Families" value="IPR024671" type="string" cy:type="String"/>
      <att name="Neighbor InterPro Families" value="IPR025110" type="string" cy:type="String"/>
      <att name="Neighbor InterPro Families" value="IPR025182" type="string" cy:type="String"/>
      <att name="Neighbor InterPro Families" value="IPR027399" type="string" cy:type="String"/>
      <att name="Neighbor InterPro Families" value="IPR027417" type="string" cy:type="String"/>
      <att name="Neighbor InterPro Families" value="IPR029055" type="string" cy:type="String"/>
      <att name="Neighbor InterPro Families" value="IPR029068" type="string" cy:type="String"/>
      <att name="Neighbor InterPro Families" value="IPR029787" type="string" cy:type="String"/>
      <att name="Neighbor InterPro Families" value="IPR032710" type="string" cy:type="String"/>
      <att name="Neighbor InterPro Families" value="IPR035919" type="string" cy:type="String"/>
      <att name="Neighbor InterPro Families" value="IPR035965" type="string" cy:type="String"/>
      <att name="Neighbor InterPro Families" value="IPR036188" type="string" cy:type="String"/>
      <att name="Neighbor InterPro Families" value="IPR036250" type="string" cy:type="String"/>
      <att name="Neighbor InterPro Families" value="IPR036259" type="string" cy:type="String"/>
      <att name="Neighbor InterPro Families" value="IPR036291" type="string" cy:type="String"/>
      <att name="Neighbor InterPro Families" value="IPR036388" type="string" cy:type="String"/>
      <att name="Neighbor InterPro Families" value="IPR036390" type="string" cy:type="String"/>
      <att name="Neighbor InterPro Families" value="IPR036393" type="string" cy:type="String"/>
      <att name="Neighbor InterPro Families" value="IPR036412" type="string" cy:type="String"/>
      <att name="Neighbor InterPro Families" value="IPR036812" type="string" cy:type="String"/>
      <att name="Neighbor InterPro Families" value="IPR037069" type="string" cy:type="String"/>
      <att name="Neighbor InterPro Families" value="IPR037171" type="string" cy:type="String"/>
      <att name="Neighbor InterPro Families" value="IPR037401" type="string" cy:type="String"/>
      <att name="Neighbor InterPro Families" value="IPR038638" type="string" cy:type="String"/>
      <att name="Neighbor InterPro Families" value="IPR038732" type="string" cy:type="String"/>
      <att name="Neighbor InterPro Families" value="IPR041492" type="string" cy:type="String"/>
      <att name="Neighbor InterPro Families" value="IPR041720" type="string" cy:type="String"/>
      <att name="Neighbor InterPro Families" value="IPR041757" type="string" cy:type="String"/>
      <att name="Neighbor InterPro Families" value="IPR042099" type="string" cy:type="String"/>
      <att name="Neighbor InterPro Families" value="IPR043128" type="string" cy:type="String"/>
      <att name="Neighbor InterPro Families" value="IPR043129" type="string" cy:type="String"/>
      <att name="Neighbor InterPro Families" value="IPR043147" type="string" cy:type="String"/>
      <att name="Neighbor InterPro Families" value="IPR044138" type="string" cy:type="String"/>
      <att name="Neighbor InterPro Families" value="IPR044139" type="string" cy:type="String"/>
    </att>
    <att name="Singleton Number" type="integer" cy:type="Integer"/>
    <att name="Natural Product Cluster Type:" value="Actinomadura/Streptomyces" type="string" cy:type="String"/>
    <graphics h="20.0" width="0.0" y="-19.882788532740932" x="246.36681476779862" w="20.0" type="ELLIPSE" z="0.0" outline="#CCCCCC" fill="#008000">
      <att name="NODE_CUSTOMGRAPHICS_7" value="org.cytoscape.ding.customgraphics.NullCustomGraphics,0,[ Remove Graphics ]," type="string" cy:type="String"/>
      <att name="NODE_CUSTOMGRAPHICS_SIZE_5" value="35.0" type="string" cy:type="String"/>
      <att name="NODE_BORDER_TRANSPARENCY" value="255" type="string" cy:type="String"/>
      <att name="NODE_TOOLTIP" value="" type="string" cy:type="String"/>
      <att name="NODE_CUSTOMGRAPHICS_POSITION_7" value="C,C,c,0.00,0.00" type="string" cy:type="String"/>
      <att name="NODE_CUSTOMGRAPHICS_SIZE_7" value="35.0" type="string" cy:type="String"/>
      <att name="NODE_CUSTOMGRAPHICS_SIZE_1" value="35.0" type="string" cy:type="String"/>
      <att name="NODE_CUSTOMGRAPHICS_POSITION_5" value="C,C,c,0.00,0.00" type="string" cy:type="String"/>
      <att name="NODE_BORDER_STROKE" value="SOLID" type="string" cy:type="String"/>
      <att name="NODE_LABEL_FONT_SIZE" value="12" type="string" cy:type="String"/>
      <att name="NODE_CUSTOMGRAPHICS_3" value="org.cytoscape.ding.customgraphics.NullCustomGraphics,0,[ Remove Graphics ]," type="string" cy:type="String"/>
      <att name="NODE_LABEL_COLOR" value="#000000" type="string" cy:type="String"/>
      <att name="NODE_VISIBLE" value="true" type="string" cy:type="String"/>
      <att name="NODE_LABEL_FONT_FACE" value="SansSerif.plain,plain,12" type="string" cy:type="String"/>
      <att name="NODE_SELECTED" value="false" type="string" cy:type="String"/>
      <att name="NODE_CUSTOMGRAPHICS_POSITION_9" value="C,C,c,0.00,0.00" type="string" cy:type="String"/>
      <att name="NODE_CUSTOMGRAPHICS_POSITION_1" value="C,C,c,0.00,0.00" type="string" cy:type="String"/>
      <att name="NODE_CUSTOMGRAPHICS_9" value="org.cytoscape.ding.customgraphics.NullCustomGraphics,0,[ Remove Graphics ]," type="string" cy:type="String"/>
      <att name="NODE_CUSTOMGRAPHICS_SIZE_9" value="35.0" type="string" cy:type="String"/>
      <att name="NODE_CUSTOMGRAPHICS_5" value="org.cytoscape.ding.customgraphics.NullCustomGraphics,0,[ Remove Graphics ]," type="string" cy:type="String"/>
      <att name="NODE_LABEL" value="" type="string" cy:type="String"/>
      <att name="NODE_CUSTOMGRAPHICS_SIZE_4" value="35.0" type="string" cy:type="String"/>
      <att name="NODE_CUSTOMGRAPHICS_POSITION_8" value="C,C,c,0.00,0.00" type="string" cy:type="String"/>
      <att name="NODE_LABEL_TRANSPARENCY" value="255" type="string" cy:type="String"/>
      <att name="NODE_CUSTOMGRAPHICS_8" value="org.cytoscape.ding.customgraphics.NullCustomGraphics,0,[ Remove Graphics ]," type="string" cy:type="String"/>
      <att name="NODE_CUSTOMGRAPHICS_SIZE_8" value="35.0" type="string" cy:type="String"/>
      <att name="NODE_CUSTOMGRAPHICS_SIZE_3" value="35.0" type="string" cy:type="String"/>
      <att name="NODE_CUSTOMGRAPHICS_1" value="org.cytoscape.ding.customgraphics.NullCustomGraphics,0,[ Remove Graphics ]," type="string" cy:type="String"/>
      <att name="NODE_CUSTOMGRAPHICS_SIZE_2" value="35.0" type="string" cy:type="String"/>
      <att name="COMPOUND_NODE_PADDING" value="10.0" type="string" cy:type="String"/>
      <att name="NODE_LABEL_POSITION" value="C,C,c,0.00,0.00" type="string" cy:type="String"/>
      <att name="COMPOUND_NODE_SHAPE" value="ROUND_RECTANGLE" type="string" cy:type="String"/>
      <att name="NODE_DEPTH" value="0.0" type="string" cy:type="String"/>
      <att name="NODE_LABEL_WIDTH" value="200.0" type="string" cy:type="String"/>
      <att name="NODE_CUSTOMGRAPHICS_POSITION_3" value="C,C,c,0.00,0.00" type="string" cy:type="String"/>
      <att name="NODE_CUSTOMGRAPHICS_2" value="org.cytoscape.ding.customgraphics.NullCustomGraphics,0,[ Remove Graphics ]," type="string" cy:type="String"/>
      <att name="NODE_NESTED_NETWORK_IMAGE_VISIBLE" value="true" type="string" cy:type="String"/>
      <att name="NODE_TRANSPARENCY" value="255" type="string" cy:type="String"/>
      <att name="NODE_CUSTOMGRAPHICS_4" value="org.cytoscape.ding.customgraphics.NullCustomGraphics,0,[ Remove Graphics ]," type="string" cy:type="String"/>
      <att name="NODE_SELECTED_PAINT" value="#FFFF00" type="string" cy:type="String"/>
      <att name="NODE_CUSTOMGRAPHICS_POSITION_2" value="C,C,c,0.00,0.00" type="string" cy:type="String"/>
      <att name="NODE_CUSTOMGRAPHICS_POSITION_4" value="C,C,c,0.00,0.00" type="string" cy:type="String"/>
      <att name="NODE_CUSTOMGRAPHICS_POSITION_6" value="C,C,c,0.00,0.00" type="string" cy:type="String"/>
      <att name="NODE_CUSTOMGRAPHICS_6" value="org.cytoscape.ding.customgraphics.NullCustomGraphics,0,[ Remove Graphics ]," type="string" cy:type="String"/>
      <att name="NODE_CUSTOMGRAPHICS_SIZE_6" value="35.0" type="string" cy:type="String"/>
    </graphics>
  </node>
  <node id="19016" label="A0A0F7NFH0">
    <att name="shared name" value="A0A0F7NFH0" type="string" cy:type="String"/>
    <att name="name" value="A0A0F7NFH0" type="string" cy:type="String"/>
    <att name="selected" value="0" type="boolean" cy:type="Boolean"/>
    <att name="Sequence Source" value="BLASTHIT" type="string" cy:type="String"/>
    <att name="Sequence Count Cluster Number" value="3" type="integer" cy:type="Integer"/>
    <att name="Node Count Cluster Number" value="3" type="integer" cy:type="Integer"/>
    <att name="Cluster Sequence Count" value="24" type="integer" cy:type="Integer"/>
    <att name="Cluster Node Count" value="24" type="integer" cy:type="Integer"/>
    <att name="node.fillColor" value="#FFA500" type="string" cy:type="String"/>
    <att name="Node Count Fill Color" value="#FFA500" type="string" cy:type="String"/>
    <att name="Present in ENA Database?" value="true" type="string" cy:type="String"/>
    <att name="Genome Neighbors in ENA Database?" value="true" type="string" cy:type="String"/>
    <att name="ENA Database Genome ID" value="CP011492" type="string" cy:type="String"/>
    <att name="Organism" value="Streptomyces sp. CNQ-509." type="string" cy:type="String"/>
    <att name="Taxonomy ID" value="444103" type="string" cy:type="String"/>
    <att name="UniProt Annotation Status" value="TrEMBL" type="string" cy:type="String"/>
    <att name="Description" type="list" cy:type="List" cy:elementType="String">
      <att name="Description" value="Uncharacterized protein" type="string" cy:type="String"/>
    </att>
    <att name="Swissprot Description" value="NA" type="string" cy:type="String"/>
    <att name="Sequence Length" value="273" type="integer" cy:type="Integer"/>
    <att name="Gene Name" value="AA958_24730" type="string" cy:type="String"/>
    <att name="NCBI IDs" type="list" cy:type="List" cy:elementType="String">
      <att name="NCBI IDs" value="GI:822598126" type="string" cy:type="String"/>
      <att name="NCBI IDs" value="EMBL-CDS:AKH87021.1" type="string" cy:type="String"/>
    </att>
    <att name="Superkingdom" value="Bacteria" type="string" cy:type="String"/>
    <att name="Kingdom" value="Terrabacteria group" type="string" cy:type="String"/>
    <att name="Phylum" value="Actinobacteria" type="string" cy:type="String"/>
    <att name="Class" value="Actinobacteria" type="string" cy:type="String"/>
    <att name="Order" value="Streptomycetales" type="string" cy:type="String"/>
    <att name="Family" value="Streptomycetaceae" type="string" cy:type="String"/>
    <att name="Genus" value="Streptomyces" type="string" cy:type="String"/>
    <att name="Species" value="Streptomyces sp. CNQ-509" type="string" cy:type="String"/>
    <att name="EC" value="None" type="string" cy:type="String"/>
    <att name="PFAM" type="list" cy:type="List" cy:elementType="String">
      <att name="PFAM" value="None" type="string" cy:type="String"/>
    </att>
    <att name="PDB" type="list" cy:type="List" cy:elementType="String">
      <att name="PDB" value="None" type="string" cy:type="String"/>
    </att>
    <att name="InterPro (Domain)" value="None" type="string" cy:type="String"/>
    <att name="InterPro (Family)" value="None" type="string" cy:type="String"/>
    <att name="InterPro (Homologous Superfamily)" value="None" type="string" cy:type="String"/>
    <att name="InterPro (Other)" type="list" cy:type="List" cy:elementType="String">
      <att name="InterPro (Other)" value="None" type="string" cy:type="String"/>
    </att>
    <att name="BRENDA ID" value="None" type="string" cy:type="String"/>
    <att name="CAZY Name" type="list" cy:type="List" cy:elementType="String">
      <att name="CAZY Name" value="None" type="string" cy:type="String"/>
    </att>
    <att name="GO Term" type="list" cy:type="List" cy:elementType="String">
      <att name="GO Term" value="None" type="string" cy:type="String"/>
    </att>
    <att name="KEGG ID" value="strc:AA958_24730" type="string" cy:type="String"/>
    <att name="PATRIC ID" value="fig|444103.5.peg.5215" type="string" cy:type="String"/>
    <att name="STRING ID" value="None" type="string" cy:type="String"/>
    <att name="HMP Body Site" type="list" cy:type="List" cy:elementType="String">
      <att name="HMP Body Site" value="None" type="string" cy:type="String"/>
    </att>
    <att name="HMP Oxygen" value="None" type="string" cy:type="String"/>
    <att name="P01 gDNA" value="False" type="string" cy:type="String"/>
    <att name="Sequence Status" value="complete" type="string" cy:type="String"/>
    <att name="Neighborhood Connectivity" value="0.0" type="real" cy:type="Double"/>
    <att name="Neighbor Pfam Families" type="list" cy:type="List" cy:elementType="String">
      <att name="Neighbor Pfam Families" value="PF00006" type="string" cy:type="String"/>
      <att name="Neighbor Pfam Families" value="PF00072" type="string" cy:type="String"/>
      <att name="Neighbor Pfam Families" value="PF00248" type="string" cy:type="String"/>
      <att name="Neighbor Pfam Families" value="PF00278" type="string" cy:type="String"/>
      <att name="Neighbor Pfam Families" value="PF00288" type="string" cy:type="String"/>
      <att name="Neighbor Pfam Families" value="PF00291" type="string" cy:type="String"/>
      <att name="Neighbor Pfam Families" value="PF00348" type="string" cy:type="String"/>
      <att name="Neighbor Pfam Families" value="PF00355" type="string" cy:type="String"/>
      <att name="Neighbor Pfam Families" value="PF00472" type="string" cy:type="String"/>
      <att name="Neighbor Pfam Families" value="PF00494" type="string" cy:type="String"/>
      <att name="Neighbor Pfam Families" value="PF00501" type="string" cy:type="String"/>
      <att name="Neighbor Pfam Families" value="PF00742" type="string" cy:type="String"/>
      <att name="Neighbor Pfam Families" value="PF00953" type="string" cy:type="String"/>
      <att name="Neighbor Pfam Families" value="PF01145" type="string" cy:type="String"/>
      <att name="Neighbor Pfam Families" value="PF01197" type="string" cy:type="String"/>
      <att name="Neighbor Pfam Families" value="PF01266" type="string" cy:type="String"/>
      <att name="Neighbor Pfam Families" value="PF01300" type="string" cy:type="String"/>
      <att name="Neighbor Pfam Families" value="PF01451" type="string" cy:type="String"/>
      <att name="Neighbor Pfam Families" value="PF01593" type="string" cy:type="String"/>
      <att name="Neighbor Pfam Families" value="PF01842" type="string" cy:type="String"/>
      <att name="Neighbor Pfam Families" value="PF02784" type="string" cy:type="String"/>
      <att name="Neighbor Pfam Families" value="PF03447" type="string" cy:type="String"/>
      <att name="Neighbor Pfam Families" value="PF03462" type="string" cy:type="String"/>
      <att name="Neighbor Pfam Families" value="PF03485" type="string" cy:type="String"/>
      <att name="Neighbor Pfam Families" value="PF03816" type="string" cy:type="String"/>
      <att name="Neighbor Pfam Families" value="PF04244" type="string" cy:type="String"/>
      <att name="Neighbor Pfam Families" value="PF05175" type="string" cy:type="String"/>
      <att name="Neighbor Pfam Families" value="PF05746" type="string" cy:type="String"/>
      <att name="Neighbor Pfam Families" value="PF05834" type="string" cy:type="String"/>
      <att name="Neighbor Pfam Families" value="PF07497" type="string" cy:type="String"/>
      <att name="Neighbor Pfam Families" value="PF07498" type="string" cy:type="String"/>
      <att name="Neighbor Pfam Families" value="PF07690" type="string" cy:type="String"/>
      <att name="Neighbor Pfam Families" value="PF08443" type="string" cy:type="String"/>
      <att name="Neighbor Pfam Families" value="PF08544" type="string" cy:type="String"/>
      <att name="Neighbor Pfam Families" value="PF12458" type="string" cy:type="String"/>
      <att name="Neighbor Pfam Families" value="PF13193" type="string" cy:type="String"/>
      <att name="Neighbor Pfam Families" value="PF17827" type="string" cy:type="String"/>
    </att>
    <att name="Neighbor InterPro Families" type="list" cy:type="List" cy:elementType="String">
      <att name="Neighbor InterPro Families" value="IPR000092" type="string" cy:type="String"/>
      <att name="Neighbor InterPro Families" value="IPR000183" type="string" cy:type="String"/>
      <att name="Neighbor InterPro Families" value="IPR000194" type="string" cy:type="String"/>
      <att name="Neighbor InterPro Families" value="IPR000352" type="string" cy:type="String"/>
      <att name="Neighbor InterPro Families" value="IPR000715" type="string" cy:type="String"/>
      <att name="Neighbor InterPro Families" value="IPR000870" type="string" cy:type="String"/>
      <att name="Neighbor InterPro Families" value="IPR000873" type="string" cy:type="String"/>
      <att name="Neighbor InterPro Families" value="IPR001107" type="string" cy:type="String"/>
      <att name="Neighbor InterPro Families" value="IPR001342" type="string" cy:type="String"/>
      <att name="Neighbor InterPro Families" value="IPR001789" type="string" cy:type="String"/>
      <att name="Neighbor InterPro Families" value="IPR001926" type="string" cy:type="String"/>
      <att name="Neighbor InterPro Families" value="IPR002060" type="string" cy:type="String"/>
      <att name="Neighbor InterPro Families" value="IPR002150" type="string" cy:type="String"/>
      <att name="Neighbor InterPro Families" value="IPR002912" type="string" cy:type="String"/>
      <att name="Neighbor InterPro Families" value="IPR002937" type="string" cy:type="String"/>
      <att name="Neighbor InterPro Families" value="IPR002986" type="string" cy:type="String"/>
      <att name="Neighbor InterPro Families" value="IPR003593" type="string" cy:type="String"/>
      <att name="Neighbor InterPro Families" value="IPR004373" type="string" cy:type="String"/>
      <att name="Neighbor InterPro Families" value="IPR004450" type="string" cy:type="String"/>
      <att name="Neighbor InterPro Families" value="IPR004474" type="string" cy:type="String"/>
      <att name="Neighbor InterPro Families" value="IPR004556" type="string" cy:type="String"/>
      <att name="Neighbor InterPro Families" value="IPR004665" type="string" cy:type="String"/>
      <att name="Neighbor InterPro Families" value="IPR005106" type="string" cy:type="String"/>
      <att name="Neighbor InterPro Families" value="IPR005139" type="string" cy:type="String"/>
      <att name="Neighbor InterPro Families" value="IPR005148" type="string" cy:type="String"/>
      <att name="Neighbor InterPro Families" value="IPR006070" type="string" cy:type="String"/>
      <att name="Neighbor InterPro Families" value="IPR006076" type="string" cy:type="String"/>
      <att name="Neighbor InterPro Families" value="IPR006204" type="string" cy:type="String"/>
      <att name="Neighbor InterPro Families" value="IPR007357" type="string" cy:type="String"/>
      <att name="Neighbor InterPro Families" value="IPR007848" type="string" cy:type="String"/>
      <att name="Neighbor InterPro Families" value="IPR008909" type="string" cy:type="String"/>
      <att name="Neighbor InterPro Families" value="IPR008949" type="string" cy:type="String"/>
      <att name="Neighbor InterPro Families" value="IPR009006" type="string" cy:type="String"/>
      <att name="Neighbor InterPro Families" value="IPR009080" type="string" cy:type="String"/>
      <att name="Neighbor InterPro Families" value="IPR011006" type="string" cy:type="String"/>
      <att name="Neighbor InterPro Families" value="IPR011112" type="string" cy:type="String"/>
      <att name="Neighbor InterPro Families" value="IPR011113" type="string" cy:type="String"/>
      <att name="Neighbor InterPro Families" value="IPR011129" type="string" cy:type="String"/>
      <att name="Neighbor InterPro Families" value="IPR011701" type="string" cy:type="String"/>
      <att name="Neighbor InterPro Families" value="IPR011761" type="string" cy:type="String"/>
      <att name="Neighbor InterPro Families" value="IPR012340" type="string" cy:type="String"/>
      <att name="Neighbor InterPro Families" value="IPR013651" type="string" cy:type="String"/>
      <att name="Neighbor InterPro Families" value="IPR013750" type="string" cy:type="String"/>
      <att name="Neighbor InterPro Families" value="IPR013815" type="string" cy:type="String"/>
      <att name="Neighbor InterPro Families" value="IPR014105" type="string" cy:type="String"/>
      <att name="Neighbor InterPro Families" value="IPR014721" type="string" cy:type="String"/>
      <att name="Neighbor InterPro Families" value="IPR014729" type="string" cy:type="String"/>
      <att name="Neighbor InterPro Families" value="IPR016204" type="string" cy:type="String"/>
      <att name="Neighbor InterPro Families" value="IPR017941" type="string" cy:type="String"/>
      <att name="Neighbor InterPro Families" value="IPR017945" type="string" cy:type="String"/>
      <att name="Neighbor InterPro Families" value="IPR019874" type="string" cy:type="String"/>
      <att name="Neighbor InterPro Families" value="IPR020568" type="string" cy:type="String"/>
      <att name="Neighbor InterPro Families" value="IPR020846" type="string" cy:type="String"/>
      <att name="Neighbor InterPro Families" value="IPR020958" type="string" cy:type="String"/>
      <att name="Neighbor InterPro Families" value="IPR022643" type="string" cy:type="String"/>
      <att name="Neighbor InterPro Families" value="IPR022644" type="string" cy:type="String"/>
      <att name="Neighbor InterPro Families" value="IPR023210" type="string" cy:type="String"/>
      <att name="Neighbor InterPro Families" value="IPR023485" type="string" cy:type="String"/>
      <att name="Neighbor InterPro Families" value="IPR025110" type="string" cy:type="String"/>
      <att name="Neighbor InterPro Families" value="IPR026260" type="string" cy:type="String"/>
      <att name="Neighbor InterPro Families" value="IPR027417" type="string" cy:type="String"/>
      <att name="Neighbor InterPro Families" value="IPR027491" type="string" cy:type="String"/>
      <att name="Neighbor InterPro Families" value="IPR027705" type="string" cy:type="String"/>
      <att name="Neighbor InterPro Families" value="IPR029060" type="string" cy:type="String"/>
      <att name="Neighbor InterPro Families" value="IPR029063" type="string" cy:type="String"/>
      <att name="Neighbor InterPro Families" value="IPR029066" type="string" cy:type="String"/>
      <att name="Neighbor InterPro Families" value="IPR033904" type="string" cy:type="String"/>
      <att name="Neighbor InterPro Families" value="IPR034704" type="string" cy:type="String"/>
      <att name="Neighbor InterPro Families" value="IPR036013" type="string" cy:type="String"/>
      <att name="Neighbor InterPro Families" value="IPR036052" type="string" cy:type="String"/>
      <att name="Neighbor InterPro Families" value="IPR036134" type="string" cy:type="String"/>
      <att name="Neighbor InterPro Families" value="IPR036188" type="string" cy:type="String"/>
      <att name="Neighbor InterPro Families" value="IPR036196" type="string" cy:type="String"/>
      <att name="Neighbor InterPro Families" value="IPR036259" type="string" cy:type="String"/>
      <att name="Neighbor InterPro Families" value="IPR036269" type="string" cy:type="String"/>
      <att name="Neighbor InterPro Families" value="IPR036291" type="string" cy:type="String"/>
      <att name="Neighbor InterPro Families" value="IPR036554" type="string" cy:type="String"/>
      <att name="Neighbor InterPro Families" value="IPR036695" type="string" cy:type="String"/>
      <att name="Neighbor InterPro Families" value="IPR036812" type="string" cy:type="String"/>
      <att name="Neighbor InterPro Families" value="IPR036922" type="string" cy:type="String"/>
      <att name="Neighbor InterPro Families" value="IPR040758" type="string" cy:type="String"/>
      <att name="Neighbor InterPro Families" value="IPR041703" type="string" cy:type="String"/>
      <att name="Neighbor InterPro Families" value="IPR042099" type="string" cy:type="String"/>
      <att name="Neighbor InterPro Families" value="IPR042105" type="string" cy:type="String"/>
    </att>
    <att name="Singleton Number" type="integer" cy:type="Integer"/>
    <att name="Natural Product Cluster Type:" value="Micromonospora/Streptomyces (NRPS)" type="string" cy:type="String"/>
    <graphics h="20.0" width="0.0" y="-85.88278853274093" x="-189.63318523220138" w="20.0" type="ELLIPSE" z="0.0" outline="#CCCCCC" fill="#FFA500">
      <att name="NODE_CUSTOMGRAPHICS_7" value="org.cytoscape.ding.customgraphics.NullCustomGraphics,0,[ Remove Graphics ]," type="string" cy:type="String"/>
      <att name="NODE_CUSTOMGRAPHICS_SIZE_5" value="35.0" type="string" cy:type="String"/>
      <att name="NODE_BORDER_TRANSPARENCY" value="255" type="string" cy:type="String"/>
      <att name="NODE_TOOLTIP" value="" type="string" cy:type="String"/>
      <att name="NODE_CUSTOMGRAPHICS_POSITION_7" value="C,C,c,0.00,0.00" type="string" cy:type="String"/>
      <att name="NODE_CUSTOMGRAPHICS_SIZE_7" value="35.0" type="string" cy:type="String"/>
      <att name="NODE_CUSTOMGRAPHICS_SIZE_1" value="35.0" type="string" cy:type="String"/>
      <att name="NODE_CUSTOMGRAPHICS_POSITION_5" value="C,C,c,0.00,0.00" type="string" cy:type="String"/>
      <att name="NODE_BORDER_STROKE" value="SOLID" type="string" cy:type="String"/>
      <att name="NODE_LABEL_FONT_SIZE" value="12" type="string" cy:type="String"/>
      <att name="NODE_CUSTOMGRAPHICS_3" value="org.cytoscape.ding.customgraphics.NullCustomGraphics,0,[ Remove Graphics ]," type="string" cy:type="String"/>
      <att name="NODE_LABEL_COLOR" value="#000000" type="string" cy:type="String"/>
      <att name="NODE_VISIBLE" value="true" type="string" cy:type="String"/>
      <att name="NODE_LABEL_FONT_FACE" value="SansSerif.plain,plain,12" type="string" cy:type="String"/>
      <att name="NODE_SELECTED" value="false" type="string" cy:type="String"/>
      <att name="NODE_CUSTOMGRAPHICS_POSITION_9" value="C,C,c,0.00,0.00" type="string" cy:type="String"/>
      <att name="NODE_CUSTOMGRAPHICS_POSITION_1" value="C,C,c,0.00,0.00" type="string" cy:type="String"/>
      <att name="NODE_CUSTOMGRAPHICS_9" value="org.cytoscape.ding.customgraphics.NullCustomGraphics,0,[ Remove Graphics ]," type="string" cy:type="String"/>
      <att name="NODE_CUSTOMGRAPHICS_SIZE_9" value="35.0" type="string" cy:type="String"/>
      <att name="NODE_CUSTOMGRAPHICS_5" value="org.cytoscape.ding.customgraphics.NullCustomGraphics,0,[ Remove Graphics ]," type="string" cy:type="String"/>
      <att name="NODE_LABEL" value="" type="string" cy:type="String"/>
      <att name="NODE_CUSTOMGRAPHICS_SIZE_4" value="35.0" type="string" cy:type="String"/>
      <att name="NODE_CUSTOMGRAPHICS_POSITION_8" value="C,C,c,0.00,0.00" type="string" cy:type="String"/>
      <att name="NODE_LABEL_TRANSPARENCY" value="255" type="string" cy:type="String"/>
      <att name="NODE_CUSTOMGRAPHICS_8" value="org.cytoscape.ding.customgraphics.NullCustomGraphics,0,[ Remove Graphics ]," type="string" cy:type="String"/>
      <att name="NODE_CUSTOMGRAPHICS_SIZE_8" value="35.0" type="string" cy:type="String"/>
      <att name="NODE_CUSTOMGRAPHICS_SIZE_3" value="35.0" type="string" cy:type="String"/>
      <att name="NODE_CUSTOMGRAPHICS_1" value="org.cytoscape.ding.customgraphics.NullCustomGraphics,0,[ Remove Graphics ]," type="string" cy:type="String"/>
      <att name="NODE_CUSTOMGRAPHICS_SIZE_2" value="35.0" type="string" cy:type="String"/>
      <att name="COMPOUND_NODE_PADDING" value="10.0" type="string" cy:type="String"/>
      <att name="NODE_LABEL_POSITION" value="C,C,c,0.00,0.00" type="string" cy:type="String"/>
      <att name="COMPOUND_NODE_SHAPE" value="ROUND_RECTANGLE" type="string" cy:type="String"/>
      <att name="NODE_DEPTH" value="0.0" type="string" cy:type="String"/>
      <att name="NODE_LABEL_WIDTH" value="200.0" type="string" cy:type="String"/>
      <att name="NODE_CUSTOMGRAPHICS_POSITION_3" value="C,C,c,0.00,0.00" type="string" cy:type="String"/>
      <att name="NODE_CUSTOMGRAPHICS_2" value="org.cytoscape.ding.customgraphics.NullCustomGraphics,0,[ Remove Graphics ]," type="string" cy:type="String"/>
      <att name="NODE_NESTED_NETWORK_IMAGE_VISIBLE" value="true" type="string" cy:type="String"/>
      <att name="NODE_TRANSPARENCY" value="255" type="string" cy:type="String"/>
      <att name="NODE_CUSTOMGRAPHICS_4" value="org.cytoscape.ding.customgraphics.NullCustomGraphics,0,[ Remove Graphics ]," type="string" cy:type="String"/>
      <att name="NODE_SELECTED_PAINT" value="#FFFF00" type="string" cy:type="String"/>
      <att name="NODE_CUSTOMGRAPHICS_POSITION_2" value="C,C,c,0.00,0.00" type="string" cy:type="String"/>
      <att name="NODE_CUSTOMGRAPHICS_POSITION_4" value="C,C,c,0.00,0.00" type="string" cy:type="String"/>
      <att name="NODE_CUSTOMGRAPHICS_POSITION_6" value="C,C,c,0.00,0.00" type="string" cy:type="String"/>
      <att name="NODE_CUSTOMGRAPHICS_6" value="org.cytoscape.ding.customgraphics.NullCustomGraphics,0,[ Remove Graphics ]," type="string" cy:type="String"/>
      <att name="NODE_CUSTOMGRAPHICS_SIZE_6" value="35.0" type="string" cy:type="String"/>
    </graphics>
  </node>
  <node id="19015" label="A0A0D0V6B1">
    <att name="shared name" value="A0A0D0V6B1" type="string" cy:type="String"/>
    <att name="name" value="A0A0D0V6B1" type="string" cy:type="String"/>
    <att name="selected" value="0" type="boolean" cy:type="Boolean"/>
    <att name="Sequence Source" value="BLASTHIT" type="string" cy:type="String"/>
    <att name="Sequence Count Cluster Number" value="1" type="integer" cy:type="Integer"/>
    <att name="Node Count Cluster Number" value="1" type="integer" cy:type="Integer"/>
    <att name="Cluster Sequence Count" value="42" type="integer" cy:type="Integer"/>
    <att name="Cluster Node Count" value="42" type="integer" cy:type="Integer"/>
    <att name="node.fillColor" value="#FF0000" type="string" cy:type="String"/>
    <att name="Node Count Fill Color" value="#FF0000" type="string" cy:type="String"/>
    <att name="Present in ENA Database?" value="true" type="string" cy:type="String"/>
    <att name="Genome Neighbors in ENA Database?" value="true" type="string" cy:type="String"/>
    <att name="ENA Database Genome ID" value="JXSX01000001" type="string" cy:type="String"/>
    <att name="Organism" value="Micromonospora haikouensis." type="string" cy:type="String"/>
    <att name="Taxonomy ID" value="686309" type="string" cy:type="String"/>
    <att name="UniProt Annotation Status" value="TrEMBL" type="string" cy:type="String"/>
    <att name="Description" type="list" cy:type="List" cy:elementType="String">
      <att name="Description" value="Uncharacterized protein" type="string" cy:type="String"/>
    </att>
    <att name="Swissprot Description" value="NA" type="string" cy:type="String"/>
    <att name="Sequence Length" value="291" type="integer" cy:type="Integer"/>
    <att name="Gene Name" value="TK50_15265" type="string" cy:type="String"/>
    <att name="NCBI IDs" type="list" cy:type="List" cy:elementType="String">
      <att name="NCBI IDs" value="GI:757360615" type="string" cy:type="String"/>
      <att name="NCBI IDs" value="GI:763082261" type="string" cy:type="String"/>
      <att name="NCBI IDs" value="EMBL-CDS:KIR66437.1" type="string" cy:type="String"/>
      <att name="NCBI IDs" value="REFSEQ:WP_043963336.1" type="string" cy:type="String"/>
    </att>
    <att name="Superkingdom" value="Bacteria" type="string" cy:type="String"/>
    <att name="Kingdom" value="Terrabacteria group" type="string" cy:type="String"/>
    <att name="Phylum" value="Actinobacteria" type="string" cy:type="String"/>
    <att name="Class" value="Actinobacteria" type="string" cy:type="String"/>
    <att name="Order" value="Micromonosporales" type="string" cy:type="String"/>
    <att name="Family" value="Micromonosporaceae" type="string" cy:type="String"/>
    <att name="Genus" value="Micromonospora" type="string" cy:type="String"/>
    <att name="Species" value="Micromonospora haikouensis" type="string" cy:type="String"/>
    <att name="EC" value="None" type="string" cy:type="String"/>
    <att name="PFAM" type="list" cy:type="List" cy:elementType="String">
      <att name="PFAM" value="None" type="string" cy:type="String"/>
    </att>
    <att name="PDB" type="list" cy:type="List" cy:elementType="String">
      <att name="PDB" value="None" type="string" cy:type="String"/>
    </att>
    <att name="InterPro (Domain)" value="None" type="string" cy:type="String"/>
    <att name="InterPro (Family)" value="None" type="string" cy:type="String"/>
    <att name="InterPro (Homologous Superfamily)" value="None" type="string" cy:type="String"/>
    <att name="InterPro (Other)" type="list" cy:type="List" cy:elementType="String">
      <att name="InterPro (Other)" value="None" type="string" cy:type="String"/>
    </att>
    <att name="BRENDA ID" value="None" type="string" cy:type="String"/>
    <att name="CAZY Name" type="list" cy:type="List" cy:elementType="String">
      <att name="CAZY Name" value="None" type="string" cy:type="String"/>
    </att>
    <att name="GO Term" type="list" cy:type="List" cy:elementType="String">
      <att name="GO Term" value="None" type="string" cy:type="String"/>
    </att>
    <att name="KEGG ID" value="None" type="string" cy:type="String"/>
    <att name="PATRIC ID" value="fig|47853.6.peg.3223" type="string" cy:type="String"/>
    <att name="STRING ID" value="None" type="string" cy:type="String"/>
    <att name="HMP Body Site" type="list" cy:type="List" cy:elementType="String">
      <att name="HMP Body Site" value="None" type="string" cy:type="String"/>
    </att>
    <att name="HMP Oxygen" value="None" type="string" cy:type="String"/>
    <att name="P01 gDNA" value="False" type="string" cy:type="String"/>
    <att name="Sequence Status" value="complete" type="string" cy:type="String"/>
    <att name="Neighborhood Connectivity" value="0.0" type="real" cy:type="Double"/>
    <att name="Neighbor Pfam Families" type="list" cy:type="List" cy:elementType="String">
      <att name="Neighbor Pfam Families" value="PF00005" type="string" cy:type="String"/>
      <att name="Neighbor Pfam Families" value="PF00069" type="string" cy:type="String"/>
      <att name="Neighbor Pfam Families" value="PF00072" type="string" cy:type="String"/>
      <att name="Neighbor Pfam Families" value="PF00196" type="string" cy:type="String"/>
      <att name="Neighbor Pfam Families" value="PF00282" type="string" cy:type="String"/>
      <att name="Neighbor Pfam Families" value="PF00342" type="string" cy:type="String"/>
      <att name="Neighbor Pfam Families" value="PF00376" type="string" cy:type="String"/>
      <att name="Neighbor Pfam Families" value="PF00501" type="string" cy:type="String"/>
      <att name="Neighbor Pfam Families" value="PF00512" type="string" cy:type="String"/>
      <att name="Neighbor Pfam Families" value="PF00534" type="string" cy:type="String"/>
      <att name="Neighbor Pfam Families" value="PF00550" type="string" cy:type="String"/>
      <att name="Neighbor Pfam Families" value="PF00652" type="string" cy:type="String"/>
      <att name="Neighbor Pfam Families" value="PF00664" type="string" cy:type="String"/>
      <att name="Neighbor Pfam Families" value="PF00668" type="string" cy:type="String"/>
      <att name="Neighbor Pfam Families" value="PF00672" type="string" cy:type="String"/>
      <att name="Neighbor Pfam Families" value="PF00925" type="string" cy:type="String"/>
      <att name="Neighbor Pfam Families" value="PF01032" type="string" cy:type="String"/>
      <att name="Neighbor Pfam Families" value="PF01041" type="string" cy:type="String"/>
      <att name="Neighbor Pfam Families" value="PF01242" type="string" cy:type="String"/>
      <att name="Neighbor Pfam Families" value="PF01266" type="string" cy:type="String"/>
      <att name="Neighbor Pfam Families" value="PF01497" type="string" cy:type="String"/>
      <att name="Neighbor Pfam Families" value="PF01872" type="string" cy:type="String"/>
      <att name="Neighbor Pfam Families" value="PF02518" type="string" cy:type="String"/>
      <att name="Neighbor Pfam Families" value="PF03713" type="string" cy:type="String"/>
      <att name="Neighbor Pfam Families" value="PF04183" type="string" cy:type="String"/>
      <att name="Neighbor Pfam Families" value="PF05147" type="string" cy:type="String"/>
      <att name="Neighbor Pfam Families" value="PF05762" type="string" cy:type="String"/>
      <att name="Neighbor Pfam Families" value="PF06276" type="string" cy:type="String"/>
      <att name="Neighbor Pfam Families" value="PF07690" type="string" cy:type="String"/>
      <att name="Neighbor Pfam Families" value="PF09206" type="string" cy:type="String"/>
      <att name="Neighbor Pfam Families" value="PF13185" type="string" cy:type="String"/>
      <att name="Neighbor Pfam Families" value="PF13193" type="string" cy:type="String"/>
      <att name="Neighbor Pfam Families" value="PF13411" type="string" cy:type="String"/>
      <att name="Neighbor Pfam Families" value="PF13434" type="string" cy:type="String"/>
      <att name="Neighbor Pfam Families" value="PF13439" type="string" cy:type="String"/>
      <att name="Neighbor Pfam Families" value="PF13469" type="string" cy:type="String"/>
      <att name="Neighbor Pfam Families" value="PF13561" type="string" cy:type="String"/>
      <att name="Neighbor Pfam Families" value="PF13581" type="string" cy:type="String"/>
      <att name="Neighbor Pfam Families" value="PF13649" type="string" cy:type="String"/>
      <att name="Neighbor Pfam Families" value="PF13847" type="string" cy:type="String"/>
      <att name="Neighbor Pfam Families" value="PF18947" type="string" cy:type="String"/>
    </att>
    <att name="Neighbor InterPro Families" type="list" cy:type="List" cy:elementType="String">
      <att name="Neighbor InterPro Families" value="IPR000522" type="string" cy:type="String"/>
      <att name="Neighbor InterPro Families" value="IPR000551" type="string" cy:type="String"/>
      <att name="Neighbor InterPro Families" value="IPR000653" type="string" cy:type="String"/>
      <att name="Neighbor InterPro Families" value="IPR000719" type="string" cy:type="String"/>
      <att name="Neighbor InterPro Families" value="IPR000772" type="string" cy:type="String"/>
      <att name="Neighbor InterPro Families" value="IPR000792" type="string" cy:type="String"/>
      <att name="Neighbor InterPro Families" value="IPR000873" type="string" cy:type="String"/>
      <att name="Neighbor InterPro Families" value="IPR000926" type="string" cy:type="String"/>
      <att name="Neighbor InterPro Families" value="IPR001242" type="string" cy:type="String"/>
      <att name="Neighbor InterPro Families" value="IPR001296" type="string" cy:type="String"/>
      <att name="Neighbor InterPro Families" value="IPR001672" type="string" cy:type="String"/>
      <att name="Neighbor InterPro Families" value="IPR001789" type="string" cy:type="String"/>
      <att name="Neighbor InterPro Families" value="IPR002129" type="string" cy:type="String"/>
      <att name="Neighbor InterPro Families" value="IPR002347" type="string" cy:type="String"/>
      <att name="Neighbor InterPro Families" value="IPR002491" type="string" cy:type="String"/>
      <att name="Neighbor InterPro Families" value="IPR002734" type="string" cy:type="String"/>
      <att name="Neighbor InterPro Families" value="IPR003018" type="string" cy:type="String"/>
      <att name="Neighbor InterPro Families" value="IPR003439" type="string" cy:type="String"/>
      <att name="Neighbor InterPro Families" value="IPR003593" type="string" cy:type="String"/>
      <att name="Neighbor InterPro Families" value="IPR003594" type="string" cy:type="String"/>
      <att name="Neighbor InterPro Families" value="IPR003660" type="string" cy:type="String"/>
      <att name="Neighbor InterPro Families" value="IPR003661" type="string" cy:type="String"/>
      <att name="Neighbor InterPro Families" value="IPR004358" type="string" cy:type="String"/>
      <att name="Neighbor InterPro Families" value="IPR005183" type="string" cy:type="String"/>
      <att name="Neighbor InterPro Families" value="IPR005467" type="string" cy:type="String"/>
      <att name="Neighbor InterPro Families" value="IPR006076" type="string" cy:type="String"/>
      <att name="Neighbor InterPro Families" value="IPR007115" type="string" cy:type="String"/>
      <att name="Neighbor InterPro Families" value="IPR007310" type="string" cy:type="String"/>
      <att name="Neighbor InterPro Families" value="IPR007822" type="string" cy:type="String"/>
      <att name="Neighbor InterPro Families" value="IPR008912" type="string" cy:type="String"/>
      <att name="Neighbor InterPro Families" value="IPR008979" type="string" cy:type="String"/>
      <att name="Neighbor InterPro Families" value="IPR009061" type="string" cy:type="String"/>
      <att name="Neighbor InterPro Families" value="IPR009081" type="string" cy:type="String"/>
      <att name="Neighbor InterPro Families" value="IPR010071" type="string" cy:type="String"/>
      <att name="Neighbor InterPro Families" value="IPR010977" type="string" cy:type="String"/>
      <att name="Neighbor InterPro Families" value="IPR011006" type="string" cy:type="String"/>
      <att name="Neighbor InterPro Families" value="IPR011009" type="string" cy:type="String"/>
      <att name="Neighbor InterPro Families" value="IPR011527" type="string" cy:type="String"/>
      <att name="Neighbor InterPro Families" value="IPR011701" type="string" cy:type="String"/>
      <att name="Neighbor InterPro Families" value="IPR011761" type="string" cy:type="String"/>
      <att name="Neighbor InterPro Families" value="IPR012347" type="string" cy:type="String"/>
      <att name="Neighbor InterPro Families" value="IPR013320" type="string" cy:type="String"/>
      <att name="Neighbor InterPro Families" value="IPR015289" type="string" cy:type="String"/>
      <att name="Neighbor InterPro Families" value="IPR015421" type="string" cy:type="String"/>
      <att name="Neighbor InterPro Families" value="IPR015422" type="string" cy:type="String"/>
      <att name="Neighbor InterPro Families" value="IPR015424" type="string" cy:type="String"/>
      <att name="Neighbor InterPro Families" value="IPR016032" type="string" cy:type="String"/>
      <att name="Neighbor InterPro Families" value="IPR020806" type="string" cy:type="String"/>
      <att name="Neighbor InterPro Families" value="IPR020846" type="string" cy:type="String"/>
      <att name="Neighbor InterPro Families" value="IPR022770" type="string" cy:type="String"/>
      <att name="Neighbor InterPro Families" value="IPR023096" type="string" cy:type="String"/>
      <att name="Neighbor InterPro Families" value="IPR023213" type="string" cy:type="String"/>
      <att name="Neighbor InterPro Families" value="IPR024072" type="string" cy:type="String"/>
      <att name="Neighbor InterPro Families" value="IPR025110" type="string" cy:type="String"/>
      <att name="Neighbor InterPro Families" value="IPR025700" type="string" cy:type="String"/>
      <att name="Neighbor InterPro Families" value="IPR025714" type="string" cy:type="String"/>
      <att name="Neighbor InterPro Families" value="IPR027417" type="string" cy:type="String"/>
      <att name="Neighbor InterPro Families" value="IPR028098" type="string" cy:type="String"/>
      <att name="Neighbor InterPro Families" value="IPR029016" type="string" cy:type="String"/>
      <att name="Neighbor InterPro Families" value="IPR029058" type="string" cy:type="String"/>
      <att name="Neighbor InterPro Families" value="IPR029063" type="string" cy:type="String"/>
      <att name="Neighbor InterPro Families" value="IPR032677" type="string" cy:type="String"/>
      <att name="Neighbor InterPro Families" value="IPR035476" type="string" cy:type="String"/>
      <att name="Neighbor InterPro Families" value="IPR035482" type="string" cy:type="String"/>
      <att name="Neighbor InterPro Families" value="IPR035992" type="string" cy:type="String"/>
      <att name="Neighbor InterPro Families" value="IPR036097" type="string" cy:type="String"/>
      <att name="Neighbor InterPro Families" value="IPR036144" type="string" cy:type="String"/>
      <att name="Neighbor InterPro Families" value="IPR036188" type="string" cy:type="String"/>
      <att name="Neighbor InterPro Families" value="IPR036259" type="string" cy:type="String"/>
      <att name="Neighbor InterPro Families" value="IPR036291" type="string" cy:type="String"/>
      <att name="Neighbor InterPro Families" value="IPR036465" type="string" cy:type="String"/>
      <att name="Neighbor InterPro Families" value="IPR036640" type="string" cy:type="String"/>
      <att name="Neighbor InterPro Families" value="IPR036736" type="string" cy:type="String"/>
      <att name="Neighbor InterPro Families" value="IPR036890" type="string" cy:type="String"/>
      <att name="Neighbor InterPro Families" value="IPR037294" type="string" cy:type="String"/>
      <att name="Neighbor InterPro Families" value="IPR037455" type="string" cy:type="String"/>
      <att name="Neighbor InterPro Families" value="IPR038418" type="string" cy:type="String"/>
      <att name="Neighbor InterPro Families" value="IPR038964" type="string" cy:type="String"/>
      <att name="Neighbor InterPro Families" value="IPR039421" type="string" cy:type="String"/>
      <att name="Neighbor InterPro Families" value="IPR041698" type="string" cy:type="String"/>
      <att name="Neighbor InterPro Families" value="IPR042099" type="string" cy:type="String"/>
    </att>
    <att name="Singleton Number" type="integer" cy:type="Integer"/>
    <att name="Natural Product Cluster Type:" value="Micromonospora/Nocardia" type="string" cy:type="String"/>
    <graphics h="20.0" width="0.0" y="-111.88278853274093" x="34.366814767798616" w="20.0" type="ELLIPSE" z="0.0" outline="#CCCCCC" fill="#FF0000">
      <att name="NODE_CUSTOMGRAPHICS_7" value="org.cytoscape.ding.customgraphics.NullCustomGraphics,0,[ Remove Graphics ]," type="string" cy:type="String"/>
      <att name="NODE_CUSTOMGRAPHICS_SIZE_5" value="35.0" type="string" cy:type="String"/>
      <att name="NODE_BORDER_TRANSPARENCY" value="255" type="string" cy:type="String"/>
      <att name="NODE_TOOLTIP" value="" type="string" cy:type="String"/>
      <att name="NODE_CUSTOMGRAPHICS_POSITION_7" value="C,C,c,0.00,0.00" type="string" cy:type="String"/>
      <att name="NODE_CUSTOMGRAPHICS_SIZE_7" value="35.0" type="string" cy:type="String"/>
      <att name="NODE_CUSTOMGRAPHICS_SIZE_1" value="35.0" type="string" cy:type="String"/>
      <att name="NODE_CUSTOMGRAPHICS_POSITION_5" value="C,C,c,0.00,0.00" type="string" cy:type="String"/>
      <att name="NODE_BORDER_STROKE" value="SOLID" type="string" cy:type="String"/>
      <att name="NODE_LABEL_FONT_SIZE" value="12" type="string" cy:type="String"/>
      <att name="NODE_CUSTOMGRAPHICS_3" value="org.cytoscape.ding.customgraphics.NullCustomGraphics,0,[ Remove Graphics ]," type="string" cy:type="String"/>
      <att name="NODE_LABEL_COLOR" value="#000000" type="string" cy:type="String"/>
      <att name="NODE_VISIBLE" value="true" type="string" cy:type="String"/>
      <att name="NODE_LABEL_FONT_FACE" value="SansSerif.plain,plain,12" type="string" cy:type="String"/>
      <att name="NODE_SELECTED" value="false" type="string" cy:type="String"/>
      <att name="NODE_CUSTOMGRAPHICS_POSITION_9" value="C,C,c,0.00,0.00" type="string" cy:type="String"/>
      <att name="NODE_CUSTOMGRAPHICS_POSITION_1" value="C,C,c,0.00,0.00" type="string" cy:type="String"/>
      <att name="NODE_CUSTOMGRAPHICS_9" value="org.cytoscape.ding.customgraphics.NullCustomGraphics,0,[ Remove Graphics ]," type="string" cy:type="String"/>
      <att name="NODE_CUSTOMGRAPHICS_SIZE_9" value="35.0" type="string" cy:type="String"/>
      <att name="NODE_CUSTOMGRAPHICS_5" value="org.cytoscape.ding.customgraphics.NullCustomGraphics,0,[ Remove Graphics ]," type="string" cy:type="String"/>
      <att name="NODE_LABEL" value="" type="string" cy:type="String"/>
      <att name="NODE_CUSTOMGRAPHICS_SIZE_4" value="35.0" type="string" cy:type="String"/>
      <att name="NODE_CUSTOMGRAPHICS_POSITION_8" value="C,C,c,0.00,0.00" type="string" cy:type="String"/>
      <att name="NODE_LABEL_TRANSPARENCY" value="255" type="string" cy:type="String"/>
      <att name="NODE_CUSTOMGRAPHICS_8" value="org.cytoscape.ding.customgraphics.NullCustomGraphics,0,[ Remove Graphics ]," type="string" cy:type="String"/>
      <att name="NODE_CUSTOMGRAPHICS_SIZE_8" value="35.0" type="string" cy:type="String"/>
      <att name="NODE_CUSTOMGRAPHICS_SIZE_3" value="35.0" type="string" cy:type="String"/>
      <att name="NODE_CUSTOMGRAPHICS_1" value="org.cytoscape.ding.customgraphics.NullCustomGraphics,0,[ Remove Graphics ]," type="string" cy:type="String"/>
      <att name="NODE_CUSTOMGRAPHICS_SIZE_2" value="35.0" type="string" cy:type="String"/>
      <att name="COMPOUND_NODE_PADDING" value="10.0" type="string" cy:type="String"/>
      <att name="NODE_LABEL_POSITION" value="C,C,c,0.00,0.00" type="string" cy:type="String"/>
      <att name="COMPOUND_NODE_SHAPE" value="ROUND_RECTANGLE" type="string" cy:type="String"/>
      <att name="NODE_DEPTH" value="0.0" type="string" cy:type="String"/>
      <att name="NODE_LABEL_WIDTH" value="200.0" type="string" cy:type="String"/>
      <att name="NODE_CUSTOMGRAPHICS_POSITION_3" value="C,C,c,0.00,0.00" type="string" cy:type="String"/>
      <att name="NODE_CUSTOMGRAPHICS_2" value="org.cytoscape.ding.customgraphics.NullCustomGraphics,0,[ Remove Graphics ]," type="string" cy:type="String"/>
      <att name="NODE_NESTED_NETWORK_IMAGE_VISIBLE" value="true" type="string" cy:type="String"/>
      <att name="NODE_TRANSPARENCY" value="255" type="string" cy:type="String"/>
      <att name="NODE_CUSTOMGRAPHICS_4" value="org.cytoscape.ding.customgraphics.NullCustomGraphics,0,[ Remove Graphics ]," type="string" cy:type="String"/>
      <att name="NODE_SELECTED_PAINT" value="#FFFF00" type="string" cy:type="String"/>
      <att name="NODE_CUSTOMGRAPHICS_POSITION_2" value="C,C,c,0.00,0.00" type="string" cy:type="String"/>
      <att name="NODE_CUSTOMGRAPHICS_POSITION_4" value="C,C,c,0.00,0.00" type="string" cy:type="String"/>
      <att name="NODE_CUSTOMGRAPHICS_POSITION_6" value="C,C,c,0.00,0.00" type="string" cy:type="String"/>
      <att name="NODE_CUSTOMGRAPHICS_6" value="org.cytoscape.ding.customgraphics.NullCustomGraphics,0,[ Remove Graphics ]," type="string" cy:type="String"/>
      <att name="NODE_CUSTOMGRAPHICS_SIZE_6" value="35.0" type="string" cy:type="String"/>
    </graphics>
  </node>
  <node id="19014" label="A0A0C1D137">
    <att name="shared name" value="A0A0C1D137" type="string" cy:type="String"/>
    <att name="name" value="A0A0C1D137" type="string" cy:type="String"/>
    <att name="selected" value="0" type="boolean" cy:type="Boolean"/>
    <att name="Sequence Source" value="BLASTHIT" type="string" cy:type="String"/>
    <att name="Sequence Count Cluster Number" value="1" type="integer" cy:type="Integer"/>
    <att name="Node Count Cluster Number" value="1" type="integer" cy:type="Integer"/>
    <att name="Cluster Sequence Count" value="42" type="integer" cy:type="Integer"/>
    <att name="Cluster Node Count" value="42" type="integer" cy:type="Integer"/>
    <att name="node.fillColor" value="#FF0000" type="string" cy:type="String"/>
    <att name="Node Count Fill Color" value="#FF0000" type="string" cy:type="String"/>
    <att name="Present in ENA Database?" value="true" type="string" cy:type="String"/>
    <att name="Genome Neighbors in ENA Database?" value="true" type="string" cy:type="String"/>
    <att name="ENA Database Genome ID" value="JNFP01000032" type="string" cy:type="String"/>
    <att name="Organism" value="Nocardia vulneris." type="string" cy:type="String"/>
    <att name="Taxonomy ID" value="1141657" type="string" cy:type="String"/>
    <att name="UniProt Annotation Status" value="TrEMBL" type="string" cy:type="String"/>
    <att name="Description" type="list" cy:type="List" cy:elementType="String">
      <att name="Description" value="Uncharacterized protein" type="string" cy:type="String"/>
    </att>
    <att name="Swissprot Description" value="NA" type="string" cy:type="String"/>
    <att name="Sequence Length" value="291" type="integer" cy:type="Integer"/>
    <att name="Gene Name" value="FG87_25150" type="string" cy:type="String"/>
    <att name="NCBI IDs" type="list" cy:type="List" cy:elementType="String">
      <att name="NCBI IDs" value="GI:759991584" type="string" cy:type="String"/>
      <att name="NCBI IDs" value="GI:741861470" type="string" cy:type="String"/>
      <att name="NCBI IDs" value="EMBL-CDS:KIA62394.1" type="string" cy:type="String"/>
      <att name="NCBI IDs" value="REFSEQ:WP_043675235.1" type="string" cy:type="String"/>
    </att>
    <att name="Superkingdom" value="Bacteria" type="string" cy:type="String"/>
    <att name="Kingdom" value="Terrabacteria group" type="string" cy:type="String"/>
    <att name="Phylum" value="Actinobacteria" type="string" cy:type="String"/>
    <att name="Class" value="Actinobacteria" type="string" cy:type="String"/>
    <att name="Order" value="Corynebacteriales" type="string" cy:type="String"/>
    <att name="Family" value="Nocardiaceae" type="string" cy:type="String"/>
    <att name="Genus" value="Nocardia" type="string" cy:type="String"/>
    <att name="Species" value="Nocardia vulneris" type="string" cy:type="String"/>
    <att name="EC" value="None" type="string" cy:type="String"/>
    <att name="PFAM" type="list" cy:type="List" cy:elementType="String">
      <att name="PFAM" value="None" type="string" cy:type="String"/>
    </att>
    <att name="PDB" type="list" cy:type="List" cy:elementType="String">
      <att name="PDB" value="None" type="string" cy:type="String"/>
    </att>
    <att name="InterPro (Domain)" value="None" type="string" cy:type="String"/>
    <att name="InterPro (Family)" value="None" type="string" cy:type="String"/>
    <att name="InterPro (Homologous Superfamily)" value="None" type="string" cy:type="String"/>
    <att name="InterPro (Other)" type="list" cy:type="List" cy:elementType="String">
      <att name="InterPro (Other)" value="None" type="string" cy:type="String"/>
    </att>
    <att name="BRENDA ID" value="None" type="string" cy:type="String"/>
    <att name="CAZY Name" type="list" cy:type="List" cy:elementType="String">
      <att name="CAZY Name" value="None" type="string" cy:type="String"/>
    </att>
    <att name="GO Term" type="list" cy:type="List" cy:elementType="String">
      <att name="GO Term" value="None" type="string" cy:type="String"/>
    </att>
    <att name="KEGG ID" value="None" type="string" cy:type="String"/>
    <att name="PATRIC ID" value="None" type="string" cy:type="String"/>
    <att name="STRING ID" value="None" type="string" cy:type="String"/>
    <att name="HMP Body Site" type="list" cy:type="List" cy:elementType="String">
      <att name="HMP Body Site" value="None" type="string" cy:type="String"/>
    </att>
    <att name="HMP Oxygen" value="None" type="string" cy:type="String"/>
    <att name="P01 gDNA" value="False" type="string" cy:type="String"/>
    <att name="Sequence Status" value="complete" type="string" cy:type="String"/>
    <att name="Neighborhood Connectivity" value="0.0" type="real" cy:type="Double"/>
    <att name="Neighbor Pfam Families" type="list" cy:type="List" cy:elementType="String">
      <att name="Neighbor Pfam Families" value="PF00005" type="string" cy:type="String"/>
      <att name="Neighbor Pfam Families" value="PF00107" type="string" cy:type="String"/>
      <att name="Neighbor Pfam Families" value="PF00198" type="string" cy:type="String"/>
      <att name="Neighbor Pfam Families" value="PF00296" type="string" cy:type="String"/>
      <att name="Neighbor Pfam Families" value="PF00364" type="string" cy:type="String"/>
      <att name="Neighbor Pfam Families" value="PF00501" type="string" cy:type="String"/>
      <att name="Neighbor Pfam Families" value="PF00550" type="string" cy:type="String"/>
      <att name="Neighbor Pfam Families" value="PF00676" type="string" cy:type="String"/>
      <att name="Neighbor Pfam Families" value="PF00685" type="string" cy:type="String"/>
      <att name="Neighbor Pfam Families" value="PF01028" type="string" cy:type="String"/>
      <att name="Neighbor Pfam Families" value="PF01041" type="string" cy:type="String"/>
      <att name="Neighbor Pfam Families" value="PF01266" type="string" cy:type="String"/>
      <att name="Neighbor Pfam Families" value="PF01276" type="string" cy:type="String"/>
      <att name="Neighbor Pfam Families" value="PF01645" type="string" cy:type="String"/>
      <att name="Neighbor Pfam Families" value="PF01928" type="string" cy:type="String"/>
      <att name="Neighbor Pfam Families" value="PF02464" type="string" cy:type="String"/>
      <att name="Neighbor Pfam Families" value="PF02687" type="string" cy:type="String"/>
      <att name="Neighbor Pfam Families" value="PF02779" type="string" cy:type="String"/>
      <att name="Neighbor Pfam Families" value="PF02780" type="string" cy:type="String"/>
      <att name="Neighbor Pfam Families" value="PF02817" type="string" cy:type="String"/>
      <att name="Neighbor Pfam Families" value="PF02852" type="string" cy:type="String"/>
      <att name="Neighbor Pfam Families" value="PF03167" type="string" cy:type="String"/>
      <att name="Neighbor Pfam Families" value="PF03358" type="string" cy:type="String"/>
      <att name="Neighbor Pfam Families" value="PF03364" type="string" cy:type="String"/>
      <att name="Neighbor Pfam Families" value="PF03711" type="string" cy:type="String"/>
      <att name="Neighbor Pfam Families" value="PF04107" type="string" cy:type="String"/>
      <att name="Neighbor Pfam Families" value="PF04672" type="string" cy:type="String"/>
      <att name="Neighbor Pfam Families" value="PF05235" type="string" cy:type="String"/>
      <att name="Neighbor Pfam Families" value="PF07690" type="string" cy:type="String"/>
      <att name="Neighbor Pfam Families" value="PF07992" type="string" cy:type="String"/>
      <att name="Neighbor Pfam Families" value="PF07993" type="string" cy:type="String"/>
      <att name="Neighbor Pfam Families" value="PF08240" type="string" cy:type="String"/>
      <att name="Neighbor Pfam Families" value="PF09678" type="string" cy:type="String"/>
      <att name="Neighbor Pfam Families" value="PF12697" type="string" cy:type="String"/>
      <att name="Neighbor Pfam Families" value="PF13561" type="string" cy:type="String"/>
      <att name="Neighbor Pfam Families" value="PF13823" type="string" cy:type="String"/>
    </att>
    <att name="Neighbor InterPro Families" type="list" cy:type="List" cy:elementType="String">
      <att name="Neighbor InterPro Families" value="IPR000073" type="string" cy:type="String"/>
      <att name="Neighbor InterPro Families" value="IPR000089" type="string" cy:type="String"/>
      <att name="Neighbor InterPro Families" value="IPR000310" type="string" cy:type="String"/>
      <att name="Neighbor InterPro Families" value="IPR000653" type="string" cy:type="String"/>
      <att name="Neighbor InterPro Families" value="IPR000863" type="string" cy:type="String"/>
      <att name="Neighbor InterPro Families" value="IPR000873" type="string" cy:type="String"/>
      <att name="Neighbor InterPro Families" value="IPR001017" type="string" cy:type="String"/>
      <att name="Neighbor InterPro Families" value="IPR001078" type="string" cy:type="String"/>
      <att name="Neighbor InterPro Families" value="IPR001631" type="string" cy:type="String"/>
      <att name="Neighbor InterPro Families" value="IPR002347" type="string" cy:type="String"/>
      <att name="Neighbor InterPro Families" value="IPR002932" type="string" cy:type="String"/>
      <att name="Neighbor InterPro Families" value="IPR003439" type="string" cy:type="String"/>
      <att name="Neighbor InterPro Families" value="IPR003593" type="string" cy:type="String"/>
      <att name="Neighbor InterPro Families" value="IPR003838" type="string" cy:type="String"/>
      <att name="Neighbor InterPro Families" value="IPR004099" type="string" cy:type="String"/>
      <att name="Neighbor InterPro Families" value="IPR004167" type="string" cy:type="String"/>
      <att name="Neighbor InterPro Families" value="IPR005025" type="string" cy:type="String"/>
      <att name="Neighbor InterPro Families" value="IPR005031" type="string" cy:type="String"/>
      <att name="Neighbor InterPro Families" value="IPR005122" type="string" cy:type="String"/>
      <att name="Neighbor InterPro Families" value="IPR005273" type="string" cy:type="String"/>
      <att name="Neighbor InterPro Families" value="IPR005475" type="string" cy:type="String"/>
      <att name="Neighbor InterPro Families" value="IPR006076" type="string" cy:type="String"/>
      <att name="Neighbor InterPro Families" value="IPR006336" type="string" cy:type="String"/>
      <att name="Neighbor InterPro Families" value="IPR006764" type="string" cy:type="String"/>
      <att name="Neighbor InterPro Families" value="IPR007899" type="string" cy:type="String"/>
      <att name="Neighbor InterPro Families" value="IPR008136" type="string" cy:type="String"/>
      <att name="Neighbor InterPro Families" value="IPR008286" type="string" cy:type="String"/>
      <att name="Neighbor InterPro Families" value="IPR009014" type="string" cy:type="String"/>
      <att name="Neighbor InterPro Families" value="IPR009081" type="string" cy:type="String"/>
      <att name="Neighbor InterPro Families" value="IPR010080" type="string" cy:type="String"/>
      <att name="Neighbor InterPro Families" value="IPR011010" type="string" cy:type="String"/>
      <att name="Neighbor InterPro Families" value="IPR011032" type="string" cy:type="String"/>
      <att name="Neighbor InterPro Families" value="IPR011053" type="string" cy:type="String"/>
      <att name="Neighbor InterPro Families" value="IPR011251" type="string" cy:type="String"/>
      <att name="Neighbor InterPro Families" value="IPR011257" type="string" cy:type="String"/>
      <att name="Neighbor InterPro Families" value="IPR011701" type="string" cy:type="String"/>
      <att name="Neighbor InterPro Families" value="IPR011793" type="string" cy:type="String"/>
      <att name="Neighbor InterPro Families" value="IPR013120" type="string" cy:type="String"/>
      <att name="Neighbor InterPro Families" value="IPR013149" type="string" cy:type="String"/>
      <att name="Neighbor InterPro Families" value="IPR013154" type="string" cy:type="String"/>
      <att name="Neighbor InterPro Families" value="IPR013500" type="string" cy:type="String"/>
      <att name="Neighbor InterPro Families" value="IPR013785" type="string" cy:type="String"/>
      <att name="Neighbor InterPro Families" value="IPR014711" type="string" cy:type="String"/>
      <att name="Neighbor InterPro Families" value="IPR014746" type="string" cy:type="String"/>
      <att name="Neighbor InterPro Families" value="IPR015421" type="string" cy:type="String"/>
      <att name="Neighbor InterPro Families" value="IPR015422" type="string" cy:type="String"/>
      <att name="Neighbor InterPro Families" value="IPR015424" type="string" cy:type="String"/>
      <att name="Neighbor InterPro Families" value="IPR016156" type="string" cy:type="String"/>
      <att name="Neighbor InterPro Families" value="IPR017597" type="string" cy:type="String"/>
      <att name="Neighbor InterPro Families" value="IPR019108" type="string" cy:type="String"/>
      <att name="Neighbor InterPro Families" value="IPR019921" type="string" cy:type="String"/>
      <att name="Neighbor InterPro Families" value="IPR020806" type="string" cy:type="String"/>
      <att name="Neighbor InterPro Families" value="IPR020846" type="string" cy:type="String"/>
      <att name="Neighbor InterPro Families" value="IPR023213" type="string" cy:type="String"/>
      <att name="Neighbor InterPro Families" value="IPR023393" type="string" cy:type="String"/>
      <att name="Neighbor InterPro Families" value="IPR023577" type="string" cy:type="String"/>
      <att name="Neighbor InterPro Families" value="IPR023753" type="string" cy:type="String"/>
      <att name="Neighbor InterPro Families" value="IPR024188" type="string" cy:type="String"/>
      <att name="Neighbor InterPro Families" value="IPR027110" type="string" cy:type="String"/>
      <att name="Neighbor InterPro Families" value="IPR027283" type="string" cy:type="String"/>
      <att name="Neighbor InterPro Families" value="IPR027399" type="string" cy:type="String"/>
      <att name="Neighbor InterPro Families" value="IPR027417" type="string" cy:type="String"/>
      <att name="Neighbor InterPro Families" value="IPR029039" type="string" cy:type="String"/>
      <att name="Neighbor InterPro Families" value="IPR029058" type="string" cy:type="String"/>
      <att name="Neighbor InterPro Families" value="IPR029061" type="string" cy:type="String"/>
      <att name="Neighbor InterPro Families" value="IPR029063" type="string" cy:type="String"/>
      <att name="Neighbor InterPro Families" value="IPR033248" type="string" cy:type="String"/>
      <att name="Neighbor InterPro Families" value="IPR033469" type="string" cy:type="String"/>
      <att name="Neighbor InterPro Families" value="IPR035447" type="string" cy:type="String"/>
      <att name="Neighbor InterPro Families" value="IPR036188" type="string" cy:type="String"/>
      <att name="Neighbor InterPro Families" value="IPR036259" type="string" cy:type="String"/>
      <att name="Neighbor InterPro Families" value="IPR036291" type="string" cy:type="String"/>
      <att name="Neighbor InterPro Families" value="IPR036625" type="string" cy:type="String"/>
      <att name="Neighbor InterPro Families" value="IPR036653" type="string" cy:type="String"/>
      <att name="Neighbor InterPro Families" value="IPR036661" type="string" cy:type="String"/>
      <att name="Neighbor InterPro Families" value="IPR036736" type="string" cy:type="String"/>
      <att name="Neighbor InterPro Families" value="IPR036895" type="string" cy:type="String"/>
      <att name="Neighbor InterPro Families" value="IPR038186" type="string" cy:type="String"/>
      <att name="Neighbor InterPro Families" value="IPR038766" type="string" cy:type="String"/>
      <att name="Neighbor InterPro Families" value="IPR042099" type="string" cy:type="String"/>
    </att>
    <att name="Singleton Number" type="integer" cy:type="Integer"/>
    <att name="Natural Product Cluster Type:" value="Micromonospora/Nocardia" type="string" cy:type="String"/>
    <graphics h="20.0" width="0.0" y="-114.88278853274093" x="89.36681476779862" w="20.0" type="ELLIPSE" z="0.0" outline="#CCCCCC" fill="#FF0000">
      <att name="NODE_CUSTOMGRAPHICS_7" value="org.cytoscape.ding.customgraphics.NullCustomGraphics,0,[ Remove Graphics ]," type="string" cy:type="String"/>
      <att name="NODE_CUSTOMGRAPHICS_SIZE_5" value="35.0" type="string" cy:type="String"/>
      <att name="NODE_BORDER_TRANSPARENCY" value="255" type="string" cy:type="String"/>
      <att name="NODE_TOOLTIP" value="" type="string" cy:type="String"/>
      <att name="NODE_CUSTOMGRAPHICS_POSITION_7" value="C,C,c,0.00,0.00" type="string" cy:type="String"/>
      <att name="NODE_CUSTOMGRAPHICS_SIZE_7" value="35.0" type="string" cy:type="String"/>
      <att name="NODE_CUSTOMGRAPHICS_SIZE_1" value="35.0" type="string" cy:type="String"/>
      <att name="NODE_CUSTOMGRAPHICS_POSITION_5" value="C,C,c,0.00,0.00" type="string" cy:type="String"/>
      <att name="NODE_BORDER_STROKE" value="SOLID" type="string" cy:type="String"/>
      <att name="NODE_LABEL_FONT_SIZE" value="12" type="string" cy:type="String"/>
      <att name="NODE_CUSTOMGRAPHICS_3" value="org.cytoscape.ding.customgraphics.NullCustomGraphics,0,[ Remove Graphics ]," type="string" cy:type="String"/>
      <att name="NODE_LABEL_COLOR" value="#000000" type="string" cy:type="String"/>
      <att name="NODE_VISIBLE" value="true" type="string" cy:type="String"/>
      <att name="NODE_LABEL_FONT_FACE" value="SansSerif.plain,plain,12" type="string" cy:type="String"/>
      <att name="NODE_SELECTED" value="false" type="string" cy:type="String"/>
      <att name="NODE_CUSTOMGRAPHICS_POSITION_9" value="C,C,c,0.00,0.00" type="string" cy:type="String"/>
      <att name="NODE_CUSTOMGRAPHICS_POSITION_1" value="C,C,c,0.00,0.00" type="string" cy:type="String"/>
      <att name="NODE_CUSTOMGRAPHICS_9" value="org.cytoscape.ding.customgraphics.NullCustomGraphics,0,[ Remove Graphics ]," type="string" cy:type="String"/>
      <att name="NODE_CUSTOMGRAPHICS_SIZE_9" value="35.0" type="string" cy:type="String"/>
      <att name="NODE_CUSTOMGRAPHICS_5" value="org.cytoscape.ding.customgraphics.NullCustomGraphics,0,[ Remove Graphics ]," type="string" cy:type="String"/>
      <att name="NODE_LABEL" value="" type="string" cy:type="String"/>
      <att name="NODE_CUSTOMGRAPHICS_SIZE_4" value="35.0" type="string" cy:type="String"/>
      <att name="NODE_CUSTOMGRAPHICS_POSITION_8" value="C,C,c,0.00,0.00" type="string" cy:type="String"/>
      <att name="NODE_LABEL_TRANSPARENCY" value="255" type="string" cy:type="String"/>
      <att name="NODE_CUSTOMGRAPHICS_8" value="org.cytoscape.ding.customgraphics.NullCustomGraphics,0,[ Remove Graphics ]," type="string" cy:type="String"/>
      <att name="NODE_CUSTOMGRAPHICS_SIZE_8" value="35.0" type="string" cy:type="String"/>
      <att name="NODE_CUSTOMGRAPHICS_SIZE_3" value="35.0" type="string" cy:type="String"/>
      <att name="NODE_CUSTOMGRAPHICS_1" value="org.cytoscape.ding.customgraphics.NullCustomGraphics,0,[ Remove Graphics ]," type="string" cy:type="String"/>
      <att name="NODE_CUSTOMGRAPHICS_SIZE_2" value="35.0" type="string" cy:type="String"/>
      <att name="COMPOUND_NODE_PADDING" value="10.0" type="string" cy:type="String"/>
      <att name="NODE_LABEL_POSITION" value="C,C,c,0.00,0.00" type="string" cy:type="String"/>
      <att name="COMPOUND_NODE_SHAPE" value="ROUND_RECTANGLE" type="string" cy:type="String"/>
      <att name="NODE_DEPTH" value="0.0" type="string" cy:type="String"/>
      <att name="NODE_LABEL_WIDTH" value="200.0" type="string" cy:type="String"/>
      <att name="NODE_CUSTOMGRAPHICS_POSITION_3" value="C,C,c,0.00,0.00" type="string" cy:type="String"/>
      <att name="NODE_CUSTOMGRAPHICS_2" value="org.cytoscape.ding.customgraphics.NullCustomGraphics,0,[ Remove Graphics ]," type="string" cy:type="String"/>
      <att name="NODE_NESTED_NETWORK_IMAGE_VISIBLE" value="true" type="string" cy:type="String"/>
      <att name="NODE_TRANSPARENCY" value="255" type="string" cy:type="String"/>
      <att name="NODE_CUSTOMGRAPHICS_4" value="org.cytoscape.ding.customgraphics.NullCustomGraphics,0,[ Remove Graphics ]," type="string" cy:type="String"/>
      <att name="NODE_SELECTED_PAINT" value="#FFFF00" type="string" cy:type="String"/>
      <att name="NODE_CUSTOMGRAPHICS_POSITION_2" value="C,C,c,0.00,0.00" type="string" cy:type="String"/>
      <att name="NODE_CUSTOMGRAPHICS_POSITION_4" value="C,C,c,0.00,0.00" type="string" cy:type="String"/>
      <att name="NODE_CUSTOMGRAPHICS_POSITION_6" value="C,C,c,0.00,0.00" type="string" cy:type="String"/>
      <att name="NODE_CUSTOMGRAPHICS_6" value="org.cytoscape.ding.customgraphics.NullCustomGraphics,0,[ Remove Graphics ]," type="string" cy:type="String"/>
      <att name="NODE_CUSTOMGRAPHICS_SIZE_6" value="35.0" type="string" cy:type="String"/>
    </graphics>
  </node>
  <node id="19013" label="A0A084SJD9">
    <att name="shared name" value="A0A084SJD9" type="string" cy:type="String"/>
    <att name="name" value="A0A084SJD9" type="string" cy:type="String"/>
    <att name="selected" value="0" type="boolean" cy:type="Boolean"/>
    <att name="Sequence Source" value="BLASTHIT" type="string" cy:type="String"/>
    <att name="Sequence Count Cluster Number" value="2" type="integer" cy:type="Integer"/>
    <att name="Node Count Cluster Number" value="2" type="integer" cy:type="Integer"/>
    <att name="Cluster Sequence Count" value="31" type="integer" cy:type="Integer"/>
    <att name="Cluster Node Count" value="31" type="integer" cy:type="Integer"/>
    <att name="node.fillColor" value="#0000FF" type="string" cy:type="String"/>
    <att name="Node Count Fill Color" value="#0000FF" type="string" cy:type="String"/>
    <att name="Present in ENA Database?" value="true" type="string" cy:type="String"/>
    <att name="Genome Neighbors in ENA Database?" value="true" type="string" cy:type="String"/>
    <att name="ENA Database Genome ID" value="JPMI01000289" type="string" cy:type="String"/>
    <att name="Organism" value="Archangium violaceum Cb vi76." type="string" cy:type="String"/>
    <att name="Taxonomy ID" value="1406225" type="string" cy:type="String"/>
    <att name="UniProt Annotation Status" value="TrEMBL" type="string" cy:type="String"/>
    <att name="Description" type="list" cy:type="List" cy:elementType="String">
      <att name="Description" value="Uncharacterized protein" type="string" cy:type="String"/>
    </att>
    <att name="Swissprot Description" value="NA" type="string" cy:type="String"/>
    <att name="Sequence Length" value="286" type="integer" cy:type="Integer"/>
    <att name="Gene Name" value="Q664_40670" type="string" cy:type="String"/>
    <att name="NCBI IDs" type="list" cy:type="List" cy:elementType="String">
      <att name="NCBI IDs" value="GI:667798848" type="string" cy:type="String"/>
      <att name="NCBI IDs" value="EMBL-CDS:KFA88574.1" type="string" cy:type="String"/>
      <att name="NCBI IDs" value="REFSEQ:WP_043408330.1" type="string" cy:type="String"/>
    </att>
    <att name="Superkingdom" value="Bacteria" type="string" cy:type="String"/>
    <att name="Kingdom" value="NA" type="string" cy:type="String"/>
    <att name="Phylum" value="Proteobacteria" type="string" cy:type="String"/>
    <att name="Class" value="Deltaproteobacteria" type="string" cy:type="String"/>
    <att name="Order" value="Myxococcales" type="string" cy:type="String"/>
    <att name="Family" value="Archangiaceae" type="string" cy:type="String"/>
    <att name="Genus" value="Archangium" type="string" cy:type="String"/>
    <att name="Species" value="Archangium violaceum Cb vi76" type="string" cy:type="String"/>
    <att name="EC" value="None" type="string" cy:type="String"/>
    <att name="PFAM" type="list" cy:type="List" cy:elementType="String">
      <att name="PFAM" value="PF05065" type="string" cy:type="String"/>
    </att>
    <att name="PDB" type="list" cy:type="List" cy:elementType="String">
      <att name="PDB" value="None" type="string" cy:type="String"/>
    </att>
    <att name="InterPro (Domain)" value="None" type="string" cy:type="String"/>
    <att name="InterPro (Family)" value="IPR024455" type="string" cy:type="String"/>
    <att name="InterPro (Homologous Superfamily)" value="None" type="string" cy:type="String"/>
    <att name="InterPro (Other)" type="list" cy:type="List" cy:elementType="String">
      <att name="InterPro (Other)" value="None" type="string" cy:type="String"/>
    </att>
    <att name="BRENDA ID" value="None" type="string" cy:type="String"/>
    <att name="CAZY Name" type="list" cy:type="List" cy:elementType="String">
      <att name="CAZY Name" value="None" type="string" cy:type="String"/>
    </att>
    <att name="GO Term" type="list" cy:type="List" cy:elementType="String">
      <att name="GO Term" value="None" type="string" cy:type="String"/>
    </att>
    <att name="KEGG ID" value="None" type="string" cy:type="String"/>
    <att name="PATRIC ID" value="None" type="string" cy:type="String"/>
    <att name="STRING ID" value="None" type="string" cy:type="String"/>
    <att name="HMP Body Site" type="list" cy:type="List" cy:elementType="String">
      <att name="HMP Body Site" value="None" type="string" cy:type="String"/>
    </att>
    <att name="HMP Oxygen" value="None" type="string" cy:type="String"/>
    <att name="P01 gDNA" value="False" type="string" cy:type="String"/>
    <att name="Sequence Status" value="complete" type="string" cy:type="String"/>
    <att name="Neighborhood Connectivity" value="0.0" type="real" cy:type="Double"/>
    <att name="Neighbor Pfam Families" type="list" cy:type="List" cy:elementType="String">
      <att name="Neighbor Pfam Families" value="PF00009" type="string" cy:type="String"/>
      <att name="Neighbor Pfam Families" value="PF00069" type="string" cy:type="String"/>
      <att name="Neighbor Pfam Families" value="PF00072" type="string" cy:type="String"/>
      <att name="Neighbor Pfam Families" value="PF00107" type="string" cy:type="String"/>
      <att name="Neighbor Pfam Families" value="PF00456" type="string" cy:type="String"/>
      <att name="Neighbor Pfam Families" value="PF00491" type="string" cy:type="String"/>
      <att name="Neighbor Pfam Families" value="PF00501" type="string" cy:type="String"/>
      <att name="Neighbor Pfam Families" value="PF00550" type="string" cy:type="String"/>
      <att name="Neighbor Pfam Families" value="PF00696" type="string" cy:type="String"/>
      <att name="Neighbor Pfam Families" value="PF00903" type="string" cy:type="String"/>
      <att name="Neighbor Pfam Families" value="PF01118" type="string" cy:type="String"/>
      <att name="Neighbor Pfam Families" value="PF01507" type="string" cy:type="String"/>
      <att name="Neighbor Pfam Families" value="PF01546" type="string" cy:type="String"/>
      <att name="Neighbor Pfam Families" value="PF01583" type="string" cy:type="String"/>
      <att name="Neighbor Pfam Families" value="PF01883" type="string" cy:type="String"/>
      <att name="Neighbor Pfam Families" value="PF02518" type="string" cy:type="String"/>
      <att name="Neighbor Pfam Families" value="PF02774" type="string" cy:type="String"/>
      <att name="Neighbor Pfam Families" value="PF02779" type="string" cy:type="String"/>
      <att name="Neighbor Pfam Families" value="PF02780" type="string" cy:type="String"/>
      <att name="Neighbor Pfam Families" value="PF03706" type="string" cy:type="String"/>
      <att name="Neighbor Pfam Families" value="PF03884" type="string" cy:type="String"/>
      <att name="Neighbor Pfam Families" value="PF04909" type="string" cy:type="String"/>
      <att name="Neighbor Pfam Families" value="PF05157" type="string" cy:type="String"/>
      <att name="Neighbor Pfam Families" value="PF08240" type="string" cy:type="String"/>
      <att name="Neighbor Pfam Families" value="PF08241" type="string" cy:type="String"/>
      <att name="Neighbor Pfam Families" value="PF08443" type="string" cy:type="String"/>
      <att name="Neighbor Pfam Families" value="PF10049" type="string" cy:type="String"/>
      <att name="Neighbor Pfam Families" value="PF12651" type="string" cy:type="String"/>
      <att name="Neighbor Pfam Families" value="PF13180" type="string" cy:type="String"/>
      <att name="Neighbor Pfam Families" value="PF13193" type="string" cy:type="String"/>
      <att name="Neighbor Pfam Families" value="PF13365" type="string" cy:type="String"/>
      <att name="Neighbor Pfam Families" value="PF13561" type="string" cy:type="String"/>
      <att name="Neighbor Pfam Families" value="PF17820" type="string" cy:type="String"/>
    </att>
    <att name="Neighbor InterPro Families" type="list" cy:type="List" cy:elementType="String">
      <att name="Neighbor InterPro Families" value="IPR000534" type="string" cy:type="String"/>
      <att name="Neighbor InterPro Families" value="IPR000706" type="string" cy:type="String"/>
      <att name="Neighbor InterPro Families" value="IPR000719" type="string" cy:type="String"/>
      <att name="Neighbor InterPro Families" value="IPR000795" type="string" cy:type="String"/>
      <att name="Neighbor InterPro Families" value="IPR000873" type="string" cy:type="String"/>
      <att name="Neighbor InterPro Families" value="IPR001048" type="string" cy:type="String"/>
      <att name="Neighbor InterPro Families" value="IPR001057" type="string" cy:type="String"/>
      <att name="Neighbor InterPro Families" value="IPR001478" type="string" cy:type="String"/>
      <att name="Neighbor InterPro Families" value="IPR001789" type="string" cy:type="String"/>
      <att name="Neighbor InterPro Families" value="IPR001940" type="string" cy:type="String"/>
      <att name="Neighbor InterPro Families" value="IPR002347" type="string" cy:type="String"/>
      <att name="Neighbor InterPro Families" value="IPR002500" type="string" cy:type="String"/>
      <att name="Neighbor InterPro Families" value="IPR002744" type="string" cy:type="String"/>
      <att name="Neighbor InterPro Families" value="IPR002891" type="string" cy:type="String"/>
      <att name="Neighbor InterPro Families" value="IPR002933" type="string" cy:type="String"/>
      <att name="Neighbor InterPro Families" value="IPR003594" type="string" cy:type="String"/>
      <att name="Neighbor InterPro Families" value="IPR004358" type="string" cy:type="String"/>
      <att name="Neighbor InterPro Families" value="IPR004360" type="string" cy:type="String"/>
      <att name="Neighbor InterPro Families" value="IPR004662" type="string" cy:type="String"/>
      <att name="Neighbor InterPro Families" value="IPR004666" type="string" cy:type="String"/>
      <att name="Neighbor InterPro Families" value="IPR005225" type="string" cy:type="String"/>
      <att name="Neighbor InterPro Families" value="IPR005467" type="string" cy:type="String"/>
      <att name="Neighbor InterPro Families" value="IPR005474" type="string" cy:type="String"/>
      <att name="Neighbor InterPro Families" value="IPR005475" type="string" cy:type="String"/>
      <att name="Neighbor InterPro Families" value="IPR005584" type="string" cy:type="String"/>
      <att name="Neighbor InterPro Families" value="IPR005906" type="string" cy:type="String"/>
      <att name="Neighbor InterPro Families" value="IPR006035" type="string" cy:type="String"/>
      <att name="Neighbor InterPro Families" value="IPR006680" type="string" cy:type="String"/>
      <att name="Neighbor InterPro Families" value="IPR007831" type="string" cy:type="String"/>
      <att name="Neighbor InterPro Families" value="IPR009000" type="string" cy:type="String"/>
      <att name="Neighbor InterPro Families" value="IPR009001" type="string" cy:type="String"/>
      <att name="Neighbor InterPro Families" value="IPR009003" type="string" cy:type="String"/>
      <att name="Neighbor InterPro Families" value="IPR009014" type="string" cy:type="String"/>
      <att name="Neighbor InterPro Families" value="IPR009081" type="string" cy:type="String"/>
      <att name="Neighbor InterPro Families" value="IPR010175" type="string" cy:type="String"/>
      <att name="Neighbor InterPro Families" value="IPR011006" type="string" cy:type="String"/>
      <att name="Neighbor InterPro Families" value="IPR011009" type="string" cy:type="String"/>
      <att name="Neighbor InterPro Families" value="IPR011032" type="string" cy:type="String"/>
      <att name="Neighbor InterPro Families" value="IPR011250" type="string" cy:type="String"/>
      <att name="Neighbor InterPro Families" value="IPR011761" type="string" cy:type="String"/>
      <att name="Neighbor InterPro Families" value="IPR011779" type="string" cy:type="String"/>
      <att name="Neighbor InterPro Families" value="IPR011784" type="string" cy:type="String"/>
      <att name="Neighbor InterPro Families" value="IPR011989" type="string" cy:type="String"/>
      <att name="Neighbor InterPro Families" value="IPR012280" type="string" cy:type="String"/>
      <att name="Neighbor InterPro Families" value="IPR013088" type="string" cy:type="String"/>
      <att name="Neighbor InterPro Families" value="IPR013149" type="string" cy:type="String"/>
      <att name="Neighbor InterPro Families" value="IPR013154" type="string" cy:type="String"/>
      <att name="Neighbor InterPro Families" value="IPR013216" type="string" cy:type="String"/>
      <att name="Neighbor InterPro Families" value="IPR013651" type="string" cy:type="String"/>
      <att name="Neighbor InterPro Families" value="IPR013815" type="string" cy:type="String"/>
      <att name="Neighbor InterPro Families" value="IPR014189" type="string" cy:type="String"/>
      <att name="Neighbor InterPro Families" value="IPR014729" type="string" cy:type="String"/>
      <att name="Neighbor InterPro Families" value="IPR016024" type="string" cy:type="String"/>
      <att name="Neighbor InterPro Families" value="IPR016185" type="string" cy:type="String"/>
      <att name="Neighbor InterPro Families" value="IPR016195" type="string" cy:type="String"/>
      <att name="Neighbor InterPro Families" value="IPR016667" type="string" cy:type="String"/>
      <att name="Neighbor InterPro Families" value="IPR019270" type="string" cy:type="String"/>
      <att name="Neighbor InterPro Families" value="IPR020803" type="string" cy:type="String"/>
      <att name="Neighbor InterPro Families" value="IPR020843" type="string" cy:type="String"/>
      <att name="Neighbor InterPro Families" value="IPR022791" type="string" cy:type="String"/>
      <att name="Neighbor InterPro Families" value="IPR023696" type="string" cy:type="String"/>
      <att name="Neighbor InterPro Families" value="IPR025110" type="string" cy:type="String"/>
      <att name="Neighbor InterPro Families" value="IPR027417" type="string" cy:type="String"/>
      <att name="Neighbor InterPro Families" value="IPR029061" type="string" cy:type="String"/>
      <att name="Neighbor InterPro Families" value="IPR029063" type="string" cy:type="String"/>
      <att name="Neighbor InterPro Families" value="IPR029068" type="string" cy:type="String"/>
      <att name="Neighbor InterPro Families" value="IPR032466" type="string" cy:type="String"/>
      <att name="Neighbor InterPro Families" value="IPR033248" type="string" cy:type="String"/>
      <att name="Neighbor InterPro Families" value="IPR034904" type="string" cy:type="String"/>
      <att name="Neighbor InterPro Families" value="IPR036034" type="string" cy:type="String"/>
      <att name="Neighbor InterPro Families" value="IPR036291" type="string" cy:type="String"/>
      <att name="Neighbor InterPro Families" value="IPR036393" type="string" cy:type="String"/>
      <att name="Neighbor InterPro Families" value="IPR036736" type="string" cy:type="String"/>
      <att name="Neighbor InterPro Families" value="IPR036890" type="string" cy:type="String"/>
      <att name="Neighbor InterPro Families" value="IPR037257" type="string" cy:type="String"/>
      <att name="Neighbor InterPro Families" value="IPR037523" type="string" cy:type="String"/>
      <att name="Neighbor InterPro Families" value="IPR038733" type="string" cy:type="String"/>
      <att name="Neighbor InterPro Families" value="IPR041489" type="string" cy:type="String"/>
      <att name="Neighbor InterPro Families" value="IPR041757" type="string" cy:type="String"/>
      <att name="Neighbor InterPro Families" value="IPR042099" type="string" cy:type="String"/>
      <att name="Neighbor InterPro Families" value="IPR042181" type="string" cy:type="String"/>
      <att name="Neighbor InterPro Families" value="IPR044138" type="string" cy:type="String"/>
      <att name="Neighbor InterPro Families" value="IPR044139" type="string" cy:type="String"/>
    </att>
    <att name="Singleton Number" type="integer" cy:type="Integer"/>
    <att name="Natural Product Cluster Type:" value="Corallococcus/Myxococcus (NRPS/PKS)" type="string" cy:type="String"/>
    <graphics h="20.0" width="0.0" y="110.11721146725907" x="-130.63318523220138" w="20.0" type="ELLIPSE" z="0.0" outline="#CCCCCC" fill="#0000FF">
      <att name="NODE_CUSTOMGRAPHICS_7" value="org.cytoscape.ding.customgraphics.NullCustomGraphics,0,[ Remove Graphics ]," type="string" cy:type="String"/>
      <att name="NODE_CUSTOMGRAPHICS_SIZE_5" value="35.0" type="string" cy:type="String"/>
      <att name="NODE_BORDER_TRANSPARENCY" value="255" type="string" cy:type="String"/>
      <att name="NODE_TOOLTIP" value="" type="string" cy:type="String"/>
      <att name="NODE_CUSTOMGRAPHICS_POSITION_7" value="C,C,c,0.00,0.00" type="string" cy:type="String"/>
      <att name="NODE_CUSTOMGRAPHICS_SIZE_7" value="35.0" type="string" cy:type="String"/>
      <att name="NODE_CUSTOMGRAPHICS_SIZE_1" value="35.0" type="string" cy:type="String"/>
      <att name="NODE_CUSTOMGRAPHICS_POSITION_5" value="C,C,c,0.00,0.00" type="string" cy:type="String"/>
      <att name="NODE_BORDER_STROKE" value="SOLID" type="string" cy:type="String"/>
      <att name="NODE_LABEL_FONT_SIZE" value="12" type="string" cy:type="String"/>
      <att name="NODE_CUSTOMGRAPHICS_3" value="org.cytoscape.ding.customgraphics.NullCustomGraphics,0,[ Remove Graphics ]," type="string" cy:type="String"/>
      <att name="NODE_LABEL_COLOR" value="#000000" type="string" cy:type="String"/>
      <att name="NODE_VISIBLE" value="true" type="string" cy:type="String"/>
      <att name="NODE_LABEL_FONT_FACE" value="SansSerif.plain,plain,12" type="string" cy:type="String"/>
      <att name="NODE_SELECTED" value="false" type="string" cy:type="String"/>
      <att name="NODE_CUSTOMGRAPHICS_POSITION_9" value="C,C,c,0.00,0.00" type="string" cy:type="String"/>
      <att name="NODE_CUSTOMGRAPHICS_POSITION_1" value="C,C,c,0.00,0.00" type="string" cy:type="String"/>
      <att name="NODE_CUSTOMGRAPHICS_9" value="org.cytoscape.ding.customgraphics.NullCustomGraphics,0,[ Remove Graphics ]," type="string" cy:type="String"/>
      <att name="NODE_CUSTOMGRAPHICS_SIZE_9" value="35.0" type="string" cy:type="String"/>
      <att name="NODE_CUSTOMGRAPHICS_5" value="org.cytoscape.ding.customgraphics.NullCustomGraphics,0,[ Remove Graphics ]," type="string" cy:type="String"/>
      <att name="NODE_LABEL" value="" type="string" cy:type="String"/>
      <att name="NODE_CUSTOMGRAPHICS_SIZE_4" value="35.0" type="string" cy:type="String"/>
      <att name="NODE_CUSTOMGRAPHICS_POSITION_8" value="C,C,c,0.00,0.00" type="string" cy:type="String"/>
      <att name="NODE_LABEL_TRANSPARENCY" value="255" type="string" cy:type="String"/>
      <att name="NODE_CUSTOMGRAPHICS_8" value="org.cytoscape.ding.customgraphics.NullCustomGraphics,0,[ Remove Graphics ]," type="string" cy:type="String"/>
      <att name="NODE_CUSTOMGRAPHICS_SIZE_8" value="35.0" type="string" cy:type="String"/>
      <att name="NODE_CUSTOMGRAPHICS_SIZE_3" value="35.0" type="string" cy:type="String"/>
      <att name="NODE_CUSTOMGRAPHICS_1" value="org.cytoscape.ding.customgraphics.NullCustomGraphics,0,[ Remove Graphics ]," type="string" cy:type="String"/>
      <att name="NODE_CUSTOMGRAPHICS_SIZE_2" value="35.0" type="string" cy:type="String"/>
      <att name="COMPOUND_NODE_PADDING" value="10.0" type="string" cy:type="String"/>
      <att name="NODE_LABEL_POSITION" value="C,C,c,0.00,0.00" type="string" cy:type="String"/>
      <att name="COMPOUND_NODE_SHAPE" value="ROUND_RECTANGLE" type="string" cy:type="String"/>
      <att name="NODE_DEPTH" value="0.0" type="string" cy:type="String"/>
      <att name="NODE_LABEL_WIDTH" value="200.0" type="string" cy:type="String"/>
      <att name="NODE_CUSTOMGRAPHICS_POSITION_3" value="C,C,c,0.00,0.00" type="string" cy:type="String"/>
      <att name="NODE_CUSTOMGRAPHICS_2" value="org.cytoscape.ding.customgraphics.NullCustomGraphics,0,[ Remove Graphics ]," type="string" cy:type="String"/>
      <att name="NODE_NESTED_NETWORK_IMAGE_VISIBLE" value="true" type="string" cy:type="String"/>
      <att name="NODE_TRANSPARENCY" value="255" type="string" cy:type="String"/>
      <att name="NODE_CUSTOMGRAPHICS_4" value="org.cytoscape.ding.customgraphics.NullCustomGraphics,0,[ Remove Graphics ]," type="string" cy:type="String"/>
      <att name="NODE_SELECTED_PAINT" value="#FFFF00" type="string" cy:type="String"/>
      <att name="NODE_CUSTOMGRAPHICS_POSITION_2" value="C,C,c,0.00,0.00" type="string" cy:type="String"/>
      <att name="NODE_CUSTOMGRAPHICS_POSITION_4" value="C,C,c,0.00,0.00" type="string" cy:type="String"/>
      <att name="NODE_CUSTOMGRAPHICS_POSITION_6" value="C,C,c,0.00,0.00" type="string" cy:type="String"/>
      <att name="NODE_CUSTOMGRAPHICS_6" value="org.cytoscape.ding.customgraphics.NullCustomGraphics,0,[ Remove Graphics ]," type="string" cy:type="String"/>
      <att name="NODE_CUSTOMGRAPHICS_SIZE_6" value="35.0" type="string" cy:type="String"/>
    </graphics>
  </node>
  <edge id="20745" label="H8MIW7,L7UDY1" source="19141" target="19144" cy:directed="1">
    <att name="shared name" value="H8MIW7,L7UDY1" type="string" cy:type="String"/>
    <att name="shared interaction" value="" type="string" cy:type="String"/>
    <att name="name" value="H8MIW7,L7UDY1" type="string" cy:type="String"/>
    <att name="selected" value="0" type="boolean" cy:type="Boolean"/>
    <att name="interaction" value="" type="string" cy:type="String"/>
    <att name="%id" value="62.91" type="real" cy:type="Double"/>
    <att name="alignment_score" value="102.0" type="real" cy:type="Double"/>
    <att name="alignment_len" value="275" type="integer" cy:type="Integer"/>
    <graphics width="0.5" fill="#848484">
      <att name="EDGE_LABEL_WIDTH" value="200.0" type="string" cy:type="String"/>
      <att name="EDGE_TARGET_ARROW_SHAPE" value="NONE" type="string" cy:type="String"/>
      <att name="EDGE_LABEL_FONT_SIZE" value="10" type="string" cy:type="String"/>
      <att name="EDGE_CURVED" value="true" type="string" cy:type="String"/>
      <att name="EDGE_TARGET_ARROW_UNSELECTED_PAINT" value="#000000" type="string" cy:type="String"/>
      <att name="EDGE_STROKE_SELECTED_PAINT" value="#FF0000" type="string" cy:type="String"/>
      <att name="EDGE_LABEL_FONT_FACE" value="Dialog.plain,plain,10" type="string" cy:type="String"/>
      <att name="EDGE_SELECTED" value="false" type="string" cy:type="String"/>
      <att name="EDGE_TOOLTIP" value="" type="string" cy:type="String"/>
      <att name="EDGE_BEND" value="" type="string" cy:type="String"/>
      <att name="EDGE_TARGET_ARROW_SIZE" value="6.0" type="string" cy:type="String"/>
      <att name="EDGE_TARGET_ARROW_SELECTED_PAINT" value="#FFFF00" type="string" cy:type="String"/>
      <att name="EDGE_LINE_TYPE" value="SOLID" type="string" cy:type="String"/>
      <att name="EDGE_VISIBLE" value="true" type="string" cy:type="String"/>
      <att name="EDGE_LABEL_COLOR" value="#000000" type="string" cy:type="String"/>
      <att name="EDGE_LABEL" value="" type="string" cy:type="String"/>
      <att name="EDGE_SOURCE_ARROW_SELECTED_PAINT" value="#FFFF00" type="string" cy:type="String"/>
      <att name="EDGE_LABEL_TRANSPARENCY" value="255" type="string" cy:type="String"/>
      <att name="EDGE_SOURCE_ARROW_SHAPE" value="NONE" type="string" cy:type="String"/>
      <att name="EDGE_TRANSPARENCY" value="255" type="string" cy:type="String"/>
      <att name="EDGE_SOURCE_ARROW_UNSELECTED_PAINT" value="#000000" type="string" cy:type="String"/>
      <att name="EDGE_SOURCE_ARROW_SIZE" value="6.0" type="string" cy:type="String"/>
    </graphics>
  </edge>
  <edge id="20744" label="G2NKG2,I0L9S3" source="19140" target="19142" cy:directed="1">
    <att name="shared name" value="G2NKG2,I0L9S3" type="string" cy:type="String"/>
    <att name="shared interaction" value="" type="string" cy:type="String"/>
    <att name="name" value="G2NKG2,I0L9S3" type="string" cy:type="String"/>
    <att name="selected" value="0" type="boolean" cy:type="Boolean"/>
    <att name="interaction" value="" type="string" cy:type="String"/>
    <att name="%id" value="55.76" type="real" cy:type="Double"/>
    <att name="alignment_score" value="79.0" type="real" cy:type="Double"/>
    <att name="alignment_len" value="278" type="integer" cy:type="Integer"/>
    <graphics width="0.5" fill="#848484">
      <att name="EDGE_LABEL_WIDTH" value="200.0" type="string" cy:type="String"/>
      <att name="EDGE_TARGET_ARROW_SHAPE" value="NONE" type="string" cy:type="String"/>
      <att name="EDGE_LABEL_FONT_SIZE" value="10" type="string" cy:type="String"/>
      <att name="EDGE_CURVED" value="true" type="string" cy:type="String"/>
      <att name="EDGE_TARGET_ARROW_UNSELECTED_PAINT" value="#000000" type="string" cy:type="String"/>
      <att name="EDGE_STROKE_SELECTED_PAINT" value="#FF0000" type="string" cy:type="String"/>
      <att name="EDGE_LABEL_FONT_FACE" value="Dialog.plain,plain,10" type="string" cy:type="String"/>
      <att name="EDGE_SELECTED" value="false" type="string" cy:type="String"/>
      <att name="EDGE_TOOLTIP" value="" type="string" cy:type="String"/>
      <att name="EDGE_BEND" value="" type="string" cy:type="String"/>
      <att name="EDGE_TARGET_ARROW_SIZE" value="6.0" type="string" cy:type="String"/>
      <att name="EDGE_TARGET_ARROW_SELECTED_PAINT" value="#FFFF00" type="string" cy:type="String"/>
      <att name="EDGE_LINE_TYPE" value="SOLID" type="string" cy:type="String"/>
      <att name="EDGE_VISIBLE" value="true" type="string" cy:type="String"/>
      <att name="EDGE_LABEL_COLOR" value="#000000" type="string" cy:type="String"/>
      <att name="EDGE_LABEL" value="" type="string" cy:type="String"/>
      <att name="EDGE_SOURCE_ARROW_SELECTED_PAINT" value="#FFFF00" type="string" cy:type="String"/>
      <att name="EDGE_LABEL_TRANSPARENCY" value="255" type="string" cy:type="String"/>
      <att name="EDGE_SOURCE_ARROW_SHAPE" value="NONE" type="string" cy:type="String"/>
      <att name="EDGE_TRANSPARENCY" value="255" type="string" cy:type="String"/>
      <att name="EDGE_SOURCE_ARROW_UNSELECTED_PAINT" value="#000000" type="string" cy:type="String"/>
      <att name="EDGE_SOURCE_ARROW_SIZE" value="6.0" type="string" cy:type="String"/>
    </graphics>
  </edge>
  <edge id="20743" label="G2NKG2,A0A4R7VWF7" source="19140" target="19098" cy:directed="1">
    <att name="shared name" value="G2NKG2,A0A4R7VWF7" type="string" cy:type="String"/>
    <att name="shared interaction" value="" type="string" cy:type="String"/>
    <att name="name" value="G2NKG2,A0A4R7VWF7" type="string" cy:type="String"/>
    <att name="selected" value="0" type="boolean" cy:type="Boolean"/>
    <att name="interaction" value="" type="string" cy:type="String"/>
    <att name="%id" value="56.29" type="real" cy:type="Double"/>
    <att name="alignment_score" value="85.0" type="real" cy:type="Double"/>
    <att name="alignment_len" value="286" type="integer" cy:type="Integer"/>
    <graphics width="0.5" fill="#848484">
      <att name="EDGE_LABEL_WIDTH" value="200.0" type="string" cy:type="String"/>
      <att name="EDGE_TARGET_ARROW_SHAPE" value="NONE" type="string" cy:type="String"/>
      <att name="EDGE_LABEL_FONT_SIZE" value="10" type="string" cy:type="String"/>
      <att name="EDGE_CURVED" value="true" type="string" cy:type="String"/>
      <att name="EDGE_TARGET_ARROW_UNSELECTED_PAINT" value="#000000" type="string" cy:type="String"/>
      <att name="EDGE_STROKE_SELECTED_PAINT" value="#FF0000" type="string" cy:type="String"/>
      <att name="EDGE_LABEL_FONT_FACE" value="Dialog.plain,plain,10" type="string" cy:type="String"/>
      <att name="EDGE_SELECTED" value="false" type="string" cy:type="String"/>
      <att name="EDGE_TOOLTIP" value="" type="string" cy:type="String"/>
      <att name="EDGE_BEND" value="" type="string" cy:type="String"/>
      <att name="EDGE_TARGET_ARROW_SIZE" value="6.0" type="string" cy:type="String"/>
      <att name="EDGE_TARGET_ARROW_SELECTED_PAINT" value="#FFFF00" type="string" cy:type="String"/>
      <att name="EDGE_LINE_TYPE" value="SOLID" type="string" cy:type="String"/>
      <att name="EDGE_VISIBLE" value="true" type="string" cy:type="String"/>
      <att name="EDGE_LABEL_COLOR" value="#000000" type="string" cy:type="String"/>
      <att name="EDGE_LABEL" value="" type="string" cy:type="String"/>
      <att name="EDGE_SOURCE_ARROW_SELECTED_PAINT" value="#FFFF00" type="string" cy:type="String"/>
      <att name="EDGE_LABEL_TRANSPARENCY" value="255" type="string" cy:type="String"/>
      <att name="EDGE_SOURCE_ARROW_SHAPE" value="NONE" type="string" cy:type="String"/>
      <att name="EDGE_TRANSPARENCY" value="255" type="string" cy:type="String"/>
      <att name="EDGE_SOURCE_ARROW_UNSELECTED_PAINT" value="#000000" type="string" cy:type="String"/>
      <att name="EDGE_SOURCE_ARROW_SIZE" value="6.0" type="string" cy:type="String"/>
    </graphics>
  </edge>
  <edge id="20742" label="G2NKG2,A0A3N9WF54" source="19140" target="19083" cy:directed="1">
    <att name="shared name" value="G2NKG2,A0A3N9WF54" type="string" cy:type="String"/>
    <att name="shared interaction" value="" type="string" cy:type="String"/>
    <att name="name" value="G2NKG2,A0A3N9WF54" type="string" cy:type="String"/>
    <att name="selected" value="0" type="boolean" cy:type="Boolean"/>
    <att name="interaction" value="" type="string" cy:type="String"/>
    <att name="%id" value="64.52" type="real" cy:type="Double"/>
    <att name="alignment_score" value="85.0" type="real" cy:type="Double"/>
    <att name="alignment_len" value="248" type="integer" cy:type="Integer"/>
    <graphics width="0.5" fill="#848484">
      <att name="EDGE_LABEL_WIDTH" value="200.0" type="string" cy:type="String"/>
      <att name="EDGE_TARGET_ARROW_SHAPE" value="NONE" type="string" cy:type="String"/>
      <att name="EDGE_LABEL_FONT_SIZE" value="10" type="string" cy:type="String"/>
      <att name="EDGE_CURVED" value="true" type="string" cy:type="String"/>
      <att name="EDGE_TARGET_ARROW_UNSELECTED_PAINT" value="#000000" type="string" cy:type="String"/>
      <att name="EDGE_STROKE_SELECTED_PAINT" value="#FF0000" type="string" cy:type="String"/>
      <att name="EDGE_LABEL_FONT_FACE" value="Dialog.plain,plain,10" type="string" cy:type="String"/>
      <att name="EDGE_SELECTED" value="false" type="string" cy:type="String"/>
      <att name="EDGE_TOOLTIP" value="" type="string" cy:type="String"/>
      <att name="EDGE_BEND" value="" type="string" cy:type="String"/>
      <att name="EDGE_TARGET_ARROW_SIZE" value="6.0" type="string" cy:type="String"/>
      <att name="EDGE_TARGET_ARROW_SELECTED_PAINT" value="#FFFF00" type="string" cy:type="String"/>
      <att name="EDGE_LINE_TYPE" value="SOLID" type="string" cy:type="String"/>
      <att name="EDGE_VISIBLE" value="true" type="string" cy:type="String"/>
      <att name="EDGE_LABEL_COLOR" value="#000000" type="string" cy:type="String"/>
      <att name="EDGE_LABEL" value="" type="string" cy:type="String"/>
      <att name="EDGE_SOURCE_ARROW_SELECTED_PAINT" value="#FFFF00" type="string" cy:type="String"/>
      <att name="EDGE_LABEL_TRANSPARENCY" value="255" type="string" cy:type="String"/>
      <att name="EDGE_SOURCE_ARROW_SHAPE" value="NONE" type="string" cy:type="String"/>
      <att name="EDGE_TRANSPARENCY" value="255" type="string" cy:type="String"/>
      <att name="EDGE_SOURCE_ARROW_UNSELECTED_PAINT" value="#000000" type="string" cy:type="String"/>
      <att name="EDGE_SOURCE_ARROW_SIZE" value="6.0" type="string" cy:type="String"/>
    </graphics>
  </edge>
  <edge id="20741" label="G2NKG2,A0A4U3MJP1" source="19140" target="19101" cy:directed="1">
    <att name="shared name" value="G2NKG2,A0A4U3MJP1" type="string" cy:type="String"/>
    <att name="shared interaction" value="" type="string" cy:type="String"/>
    <att name="name" value="G2NKG2,A0A4U3MJP1" type="string" cy:type="String"/>
    <att name="selected" value="0" type="boolean" cy:type="Boolean"/>
    <att name="interaction" value="" type="string" cy:type="String"/>
    <att name="%id" value="63.31" type="real" cy:type="Double"/>
    <att name="alignment_score" value="86.0" type="real" cy:type="Double"/>
    <att name="alignment_len" value="248" type="integer" cy:type="Integer"/>
    <graphics width="0.5" fill="#848484">
      <att name="EDGE_LABEL_WIDTH" value="200.0" type="string" cy:type="String"/>
      <att name="EDGE_TARGET_ARROW_SHAPE" value="NONE" type="string" cy:type="String"/>
      <att name="EDGE_LABEL_FONT_SIZE" value="10" type="string" cy:type="String"/>
      <att name="EDGE_CURVED" value="true" type="string" cy:type="String"/>
      <att name="EDGE_TARGET_ARROW_UNSELECTED_PAINT" value="#000000" type="string" cy:type="String"/>
      <att name="EDGE_STROKE_SELECTED_PAINT" value="#FF0000" type="string" cy:type="String"/>
      <att name="EDGE_LABEL_FONT_FACE" value="Dialog.plain,plain,10" type="string" cy:type="String"/>
      <att name="EDGE_SELECTED" value="false" type="string" cy:type="String"/>
      <att name="EDGE_TOOLTIP" value="" type="string" cy:type="String"/>
      <att name="EDGE_BEND" value="" type="string" cy:type="String"/>
      <att name="EDGE_TARGET_ARROW_SIZE" value="6.0" type="string" cy:type="String"/>
      <att name="EDGE_TARGET_ARROW_SELECTED_PAINT" value="#FFFF00" type="string" cy:type="String"/>
      <att name="EDGE_LINE_TYPE" value="SOLID" type="string" cy:type="String"/>
      <att name="EDGE_VISIBLE" value="true" type="string" cy:type="String"/>
      <att name="EDGE_LABEL_COLOR" value="#000000" type="string" cy:type="String"/>
      <att name="EDGE_LABEL" value="" type="string" cy:type="String"/>
      <att name="EDGE_SOURCE_ARROW_SELECTED_PAINT" value="#FFFF00" type="string" cy:type="String"/>
      <att name="EDGE_LABEL_TRANSPARENCY" value="255" type="string" cy:type="String"/>
      <att name="EDGE_SOURCE_ARROW_SHAPE" value="NONE" type="string" cy:type="String"/>
      <att name="EDGE_TRANSPARENCY" value="255" type="string" cy:type="String"/>
      <att name="EDGE_SOURCE_ARROW_UNSELECTED_PAINT" value="#000000" type="string" cy:type="String"/>
      <att name="EDGE_SOURCE_ARROW_SIZE" value="6.0" type="string" cy:type="String"/>
    </graphics>
  </edge>
  <edge id="20740" label="G2NKG2,A0A5Q0GYR0" source="19140" target="19118" cy:directed="1">
    <att name="shared name" value="G2NKG2,A0A5Q0GYR0" type="string" cy:type="String"/>
    <att name="shared interaction" value="" type="string" cy:type="String"/>
    <att name="name" value="G2NKG2,A0A5Q0GYR0" type="string" cy:type="String"/>
    <att name="selected" value="0" type="boolean" cy:type="Boolean"/>
    <att name="interaction" value="" type="string" cy:type="String"/>
    <att name="%id" value="56.29" type="real" cy:type="Double"/>
    <att name="alignment_score" value="88.0" type="real" cy:type="Double"/>
    <att name="alignment_len" value="286" type="integer" cy:type="Integer"/>
    <graphics width="0.5" fill="#848484">
      <att name="EDGE_LABEL_WIDTH" value="200.0" type="string" cy:type="String"/>
      <att name="EDGE_TARGET_ARROW_SHAPE" value="NONE" type="string" cy:type="String"/>
      <att name="EDGE_LABEL_FONT_SIZE" value="10" type="string" cy:type="String"/>
      <att name="EDGE_CURVED" value="true" type="string" cy:type="String"/>
      <att name="EDGE_TARGET_ARROW_UNSELECTED_PAINT" value="#000000" type="string" cy:type="String"/>
      <att name="EDGE_STROKE_SELECTED_PAINT" value="#FF0000" type="string" cy:type="String"/>
      <att name="EDGE_LABEL_FONT_FACE" value="Dialog.plain,plain,10" type="string" cy:type="String"/>
      <att name="EDGE_SELECTED" value="false" type="string" cy:type="String"/>
      <att name="EDGE_TOOLTIP" value="" type="string" cy:type="String"/>
      <att name="EDGE_BEND" value="" type="string" cy:type="String"/>
      <att name="EDGE_TARGET_ARROW_SIZE" value="6.0" type="string" cy:type="String"/>
      <att name="EDGE_TARGET_ARROW_SELECTED_PAINT" value="#FFFF00" type="string" cy:type="String"/>
      <att name="EDGE_LINE_TYPE" value="SOLID" type="string" cy:type="String"/>
      <att name="EDGE_VISIBLE" value="true" type="string" cy:type="String"/>
      <att name="EDGE_LABEL_COLOR" value="#000000" type="string" cy:type="String"/>
      <att name="EDGE_LABEL" value="" type="string" cy:type="String"/>
      <att name="EDGE_SOURCE_ARROW_SELECTED_PAINT" value="#FFFF00" type="string" cy:type="String"/>
      <att name="EDGE_LABEL_TRANSPARENCY" value="255" type="string" cy:type="String"/>
      <att name="EDGE_SOURCE_ARROW_SHAPE" value="NONE" type="string" cy:type="String"/>
      <att name="EDGE_TRANSPARENCY" value="255" type="string" cy:type="String"/>
      <att name="EDGE_SOURCE_ARROW_UNSELECTED_PAINT" value="#000000" type="string" cy:type="String"/>
      <att name="EDGE_SOURCE_ARROW_SIZE" value="6.0" type="string" cy:type="String"/>
    </graphics>
  </edge>
  <edge id="20739" label="G2NKG2,A0A4R4WXY0" source="19140" target="19095" cy:directed="1">
    <att name="shared name" value="G2NKG2,A0A4R4WXY0" type="string" cy:type="String"/>
    <att name="shared interaction" value="" type="string" cy:type="String"/>
    <att name="name" value="G2NKG2,A0A4R4WXY0" type="string" cy:type="String"/>
    <att name="selected" value="0" type="boolean" cy:type="Boolean"/>
    <att name="interaction" value="" type="string" cy:type="String"/>
    <att name="%id" value="62.85" type="real" cy:type="Double"/>
    <att name="alignment_score" value="88.0" type="real" cy:type="Double"/>
    <att name="alignment_len" value="253" type="integer" cy:type="Integer"/>
    <graphics width="0.5" fill="#848484">
      <att name="EDGE_LABEL_WIDTH" value="200.0" type="string" cy:type="String"/>
      <att name="EDGE_TARGET_ARROW_SHAPE" value="NONE" type="string" cy:type="String"/>
      <att name="EDGE_LABEL_FONT_SIZE" value="10" type="string" cy:type="String"/>
      <att name="EDGE_CURVED" value="true" type="string" cy:type="String"/>
      <att name="EDGE_TARGET_ARROW_UNSELECTED_PAINT" value="#000000" type="string" cy:type="String"/>
      <att name="EDGE_STROKE_SELECTED_PAINT" value="#FF0000" type="string" cy:type="String"/>
      <att name="EDGE_LABEL_FONT_FACE" value="Dialog.plain,plain,10" type="string" cy:type="String"/>
      <att name="EDGE_SELECTED" value="false" type="string" cy:type="String"/>
      <att name="EDGE_TOOLTIP" value="" type="string" cy:type="String"/>
      <att name="EDGE_BEND" value="" type="string" cy:type="String"/>
      <att name="EDGE_TARGET_ARROW_SIZE" value="6.0" type="string" cy:type="String"/>
      <att name="EDGE_TARGET_ARROW_SELECTED_PAINT" value="#FFFF00" type="string" cy:type="String"/>
      <att name="EDGE_LINE_TYPE" value="SOLID" type="string" cy:type="String"/>
      <att name="EDGE_VISIBLE" value="true" type="string" cy:type="String"/>
      <att name="EDGE_LABEL_COLOR" value="#000000" type="string" cy:type="String"/>
      <att name="EDGE_LABEL" value="" type="string" cy:type="String"/>
      <att name="EDGE_SOURCE_ARROW_SELECTED_PAINT" value="#FFFF00" type="string" cy:type="String"/>
      <att name="EDGE_LABEL_TRANSPARENCY" value="255" type="string" cy:type="String"/>
      <att name="EDGE_SOURCE_ARROW_SHAPE" value="NONE" type="string" cy:type="String"/>
      <att name="EDGE_TRANSPARENCY" value="255" type="string" cy:type="String"/>
      <att name="EDGE_SOURCE_ARROW_UNSELECTED_PAINT" value="#000000" type="string" cy:type="String"/>
      <att name="EDGE_SOURCE_ARROW_SIZE" value="6.0" type="string" cy:type="String"/>
    </graphics>
  </edge>
  <edge id="20738" label="G2NKG2,A0A542DPT3" source="19140" target="19109" cy:directed="1">
    <att name="shared name" value="G2NKG2,A0A542DPT3" type="string" cy:type="String"/>
    <att name="shared interaction" value="" type="string" cy:type="String"/>
    <att name="name" value="G2NKG2,A0A542DPT3" type="string" cy:type="String"/>
    <att name="selected" value="0" type="boolean" cy:type="Boolean"/>
    <att name="interaction" value="" type="string" cy:type="String"/>
    <att name="%id" value="64.21" type="real" cy:type="Double"/>
    <att name="alignment_score" value="94.0" type="real" cy:type="Double"/>
    <att name="alignment_len" value="271" type="integer" cy:type="Integer"/>
    <graphics width="0.5" fill="#848484">
      <att name="EDGE_LABEL_WIDTH" value="200.0" type="string" cy:type="String"/>
      <att name="EDGE_TARGET_ARROW_SHAPE" value="NONE" type="string" cy:type="String"/>
      <att name="EDGE_LABEL_FONT_SIZE" value="10" type="string" cy:type="String"/>
      <att name="EDGE_CURVED" value="true" type="string" cy:type="String"/>
      <att name="EDGE_TARGET_ARROW_UNSELECTED_PAINT" value="#000000" type="string" cy:type="String"/>
      <att name="EDGE_STROKE_SELECTED_PAINT" value="#FF0000" type="string" cy:type="String"/>
      <att name="EDGE_LABEL_FONT_FACE" value="Dialog.plain,plain,10" type="string" cy:type="String"/>
      <att name="EDGE_SELECTED" value="false" type="string" cy:type="String"/>
      <att name="EDGE_TOOLTIP" value="" type="string" cy:type="String"/>
      <att name="EDGE_BEND" value="" type="string" cy:type="String"/>
      <att name="EDGE_TARGET_ARROW_SIZE" value="6.0" type="string" cy:type="String"/>
      <att name="EDGE_TARGET_ARROW_SELECTED_PAINT" value="#FFFF00" type="string" cy:type="String"/>
      <att name="EDGE_LINE_TYPE" value="SOLID" type="string" cy:type="String"/>
      <att name="EDGE_VISIBLE" value="true" type="string" cy:type="String"/>
      <att name="EDGE_LABEL_COLOR" value="#000000" type="string" cy:type="String"/>
      <att name="EDGE_LABEL" value="" type="string" cy:type="String"/>
      <att name="EDGE_SOURCE_ARROW_SELECTED_PAINT" value="#FFFF00" type="string" cy:type="String"/>
      <att name="EDGE_LABEL_TRANSPARENCY" value="255" type="string" cy:type="String"/>
      <att name="EDGE_SOURCE_ARROW_SHAPE" value="NONE" type="string" cy:type="String"/>
      <att name="EDGE_TRANSPARENCY" value="255" type="string" cy:type="String"/>
      <att name="EDGE_SOURCE_ARROW_UNSELECTED_PAINT" value="#000000" type="string" cy:type="String"/>
      <att name="EDGE_SOURCE_ARROW_SIZE" value="6.0" type="string" cy:type="String"/>
    </graphics>
  </edge>
  <edge id="20737" label="G2NKG2,A0A371Q627" source="19140" target="19064" cy:directed="1">
    <att name="shared name" value="G2NKG2,A0A371Q627" type="string" cy:type="String"/>
    <att name="shared interaction" value="" type="string" cy:type="String"/>
    <att name="name" value="G2NKG2,A0A371Q627" type="string" cy:type="String"/>
    <att name="selected" value="0" type="boolean" cy:type="Boolean"/>
    <att name="interaction" value="" type="string" cy:type="String"/>
    <att name="%id" value="76.1" type="real" cy:type="Double"/>
    <att name="alignment_score" value="108.0" type="real" cy:type="Double"/>
    <att name="alignment_len" value="251" type="integer" cy:type="Integer"/>
    <graphics width="0.5" fill="#848484">
      <att name="EDGE_LABEL_WIDTH" value="200.0" type="string" cy:type="String"/>
      <att name="EDGE_TARGET_ARROW_SHAPE" value="NONE" type="string" cy:type="String"/>
      <att name="EDGE_LABEL_FONT_SIZE" value="10" type="string" cy:type="String"/>
      <att name="EDGE_CURVED" value="true" type="string" cy:type="String"/>
      <att name="EDGE_TARGET_ARROW_UNSELECTED_PAINT" value="#000000" type="string" cy:type="String"/>
      <att name="EDGE_STROKE_SELECTED_PAINT" value="#FF0000" type="string" cy:type="String"/>
      <att name="EDGE_LABEL_FONT_FACE" value="Dialog.plain,plain,10" type="string" cy:type="String"/>
      <att name="EDGE_SELECTED" value="false" type="string" cy:type="String"/>
      <att name="EDGE_TOOLTIP" value="" type="string" cy:type="String"/>
      <att name="EDGE_BEND" value="" type="string" cy:type="String"/>
      <att name="EDGE_TARGET_ARROW_SIZE" value="6.0" type="string" cy:type="String"/>
      <att name="EDGE_TARGET_ARROW_SELECTED_PAINT" value="#FFFF00" type="string" cy:type="String"/>
      <att name="EDGE_LINE_TYPE" value="SOLID" type="string" cy:type="String"/>
      <att name="EDGE_VISIBLE" value="true" type="string" cy:type="String"/>
      <att name="EDGE_LABEL_COLOR" value="#000000" type="string" cy:type="String"/>
      <att name="EDGE_LABEL" value="" type="string" cy:type="String"/>
      <att name="EDGE_SOURCE_ARROW_SELECTED_PAINT" value="#FFFF00" type="string" cy:type="String"/>
      <att name="EDGE_LABEL_TRANSPARENCY" value="255" type="string" cy:type="String"/>
      <att name="EDGE_SOURCE_ARROW_SHAPE" value="NONE" type="string" cy:type="String"/>
      <att name="EDGE_TRANSPARENCY" value="255" type="string" cy:type="String"/>
      <att name="EDGE_SOURCE_ARROW_UNSELECTED_PAINT" value="#000000" type="string" cy:type="String"/>
      <att name="EDGE_SOURCE_ARROW_SIZE" value="6.0" type="string" cy:type="String"/>
    </graphics>
  </edge>
  <edge id="20736" label="G2NKG2,A0A652K8R2" source="19140" target="19119" cy:directed="1">
    <att name="shared name" value="G2NKG2,A0A652K8R2" type="string" cy:type="String"/>
    <att name="shared interaction" value="" type="string" cy:type="String"/>
    <att name="name" value="G2NKG2,A0A652K8R2" type="string" cy:type="String"/>
    <att name="selected" value="0" type="boolean" cy:type="Boolean"/>
    <att name="interaction" value="" type="string" cy:type="String"/>
    <att name="%id" value="82.83" type="real" cy:type="Double"/>
    <att name="alignment_score" value="139.0" type="real" cy:type="Double"/>
    <att name="alignment_len" value="297" type="integer" cy:type="Integer"/>
    <graphics width="0.5" fill="#848484">
      <att name="EDGE_LABEL_WIDTH" value="200.0" type="string" cy:type="String"/>
      <att name="EDGE_TARGET_ARROW_SHAPE" value="NONE" type="string" cy:type="String"/>
      <att name="EDGE_LABEL_FONT_SIZE" value="10" type="string" cy:type="String"/>
      <att name="EDGE_CURVED" value="true" type="string" cy:type="String"/>
      <att name="EDGE_TARGET_ARROW_UNSELECTED_PAINT" value="#000000" type="string" cy:type="String"/>
      <att name="EDGE_STROKE_SELECTED_PAINT" value="#FF0000" type="string" cy:type="String"/>
      <att name="EDGE_LABEL_FONT_FACE" value="Dialog.plain,plain,10" type="string" cy:type="String"/>
      <att name="EDGE_SELECTED" value="false" type="string" cy:type="String"/>
      <att name="EDGE_TOOLTIP" value="" type="string" cy:type="String"/>
      <att name="EDGE_BEND" value="" type="string" cy:type="String"/>
      <att name="EDGE_TARGET_ARROW_SIZE" value="6.0" type="string" cy:type="String"/>
      <att name="EDGE_TARGET_ARROW_SELECTED_PAINT" value="#FFFF00" type="string" cy:type="String"/>
      <att name="EDGE_LINE_TYPE" value="SOLID" type="string" cy:type="String"/>
      <att name="EDGE_VISIBLE" value="true" type="string" cy:type="String"/>
      <att name="EDGE_LABEL_COLOR" value="#000000" type="string" cy:type="String"/>
      <att name="EDGE_LABEL" value="" type="string" cy:type="String"/>
      <att name="EDGE_SOURCE_ARROW_SELECTED_PAINT" value="#FFFF00" type="string" cy:type="String"/>
      <att name="EDGE_LABEL_TRANSPARENCY" value="255" type="string" cy:type="String"/>
      <att name="EDGE_SOURCE_ARROW_SHAPE" value="NONE" type="string" cy:type="String"/>
      <att name="EDGE_TRANSPARENCY" value="255" type="string" cy:type="String"/>
      <att name="EDGE_SOURCE_ARROW_UNSELECTED_PAINT" value="#000000" type="string" cy:type="String"/>
      <att name="EDGE_SOURCE_ARROW_SIZE" value="6.0" type="string" cy:type="String"/>
    </graphics>
  </edge>
  <edge id="20735" label="G2NKG2,A0A4R7BR03" source="19140" target="19097" cy:directed="1">
    <att name="shared name" value="G2NKG2,A0A4R7BR03" type="string" cy:type="String"/>
    <att name="shared interaction" value="" type="string" cy:type="String"/>
    <att name="name" value="G2NKG2,A0A4R7BR03" type="string" cy:type="String"/>
    <att name="selected" value="0" type="boolean" cy:type="Boolean"/>
    <att name="interaction" value="" type="string" cy:type="String"/>
    <att name="%id" value="90.54" type="real" cy:type="Double"/>
    <att name="alignment_score" value="153.0" type="real" cy:type="Double"/>
    <att name="alignment_len" value="296" type="integer" cy:type="Integer"/>
    <graphics width="0.5" fill="#848484">
      <att name="EDGE_LABEL_WIDTH" value="200.0" type="string" cy:type="String"/>
      <att name="EDGE_TARGET_ARROW_SHAPE" value="NONE" type="string" cy:type="String"/>
      <att name="EDGE_LABEL_FONT_SIZE" value="10" type="string" cy:type="String"/>
      <att name="EDGE_CURVED" value="true" type="string" cy:type="String"/>
      <att name="EDGE_TARGET_ARROW_UNSELECTED_PAINT" value="#000000" type="string" cy:type="String"/>
      <att name="EDGE_STROKE_SELECTED_PAINT" value="#FF0000" type="string" cy:type="String"/>
      <att name="EDGE_LABEL_FONT_FACE" value="Dialog.plain,plain,10" type="string" cy:type="String"/>
      <att name="EDGE_SELECTED" value="false" type="string" cy:type="String"/>
      <att name="EDGE_TOOLTIP" value="" type="string" cy:type="String"/>
      <att name="EDGE_BEND" value="" type="string" cy:type="String"/>
      <att name="EDGE_TARGET_ARROW_SIZE" value="6.0" type="string" cy:type="String"/>
      <att name="EDGE_TARGET_ARROW_SELECTED_PAINT" value="#FFFF00" type="string" cy:type="String"/>
      <att name="EDGE_LINE_TYPE" value="SOLID" type="string" cy:type="String"/>
      <att name="EDGE_VISIBLE" value="true" type="string" cy:type="String"/>
      <att name="EDGE_LABEL_COLOR" value="#000000" type="string" cy:type="String"/>
      <att name="EDGE_LABEL" value="" type="string" cy:type="String"/>
      <att name="EDGE_SOURCE_ARROW_SELECTED_PAINT" value="#FFFF00" type="string" cy:type="String"/>
      <att name="EDGE_LABEL_TRANSPARENCY" value="255" type="string" cy:type="String"/>
      <att name="EDGE_SOURCE_ARROW_SHAPE" value="NONE" type="string" cy:type="String"/>
      <att name="EDGE_TRANSPARENCY" value="255" type="string" cy:type="String"/>
      <att name="EDGE_SOURCE_ARROW_UNSELECTED_PAINT" value="#000000" type="string" cy:type="String"/>
      <att name="EDGE_SOURCE_ARROW_SIZE" value="6.0" type="string" cy:type="String"/>
    </graphics>
  </edge>
  <edge id="20734" label="G2NKG2,A0A6G2Z9M7" source="19140" target="19121" cy:directed="1">
    <att name="shared name" value="G2NKG2,A0A6G2Z9M7" type="string" cy:type="String"/>
    <att name="shared interaction" value="" type="string" cy:type="String"/>
    <att name="name" value="G2NKG2,A0A6G2Z9M7" type="string" cy:type="String"/>
    <att name="selected" value="0" type="boolean" cy:type="Boolean"/>
    <att name="interaction" value="" type="string" cy:type="String"/>
    <att name="%id" value="99.66" type="real" cy:type="Double"/>
    <att name="alignment_score" value="164.0" type="real" cy:type="Double"/>
    <att name="alignment_len" value="296" type="integer" cy:type="Integer"/>
    <graphics width="0.5" fill="#848484">
      <att name="EDGE_LABEL_WIDTH" value="200.0" type="string" cy:type="String"/>
      <att name="EDGE_TARGET_ARROW_SHAPE" value="NONE" type="string" cy:type="String"/>
      <att name="EDGE_LABEL_FONT_SIZE" value="10" type="string" cy:type="String"/>
      <att name="EDGE_CURVED" value="true" type="string" cy:type="String"/>
      <att name="EDGE_TARGET_ARROW_UNSELECTED_PAINT" value="#000000" type="string" cy:type="String"/>
      <att name="EDGE_STROKE_SELECTED_PAINT" value="#FF0000" type="string" cy:type="String"/>
      <att name="EDGE_LABEL_FONT_FACE" value="Dialog.plain,plain,10" type="string" cy:type="String"/>
      <att name="EDGE_SELECTED" value="false" type="string" cy:type="String"/>
      <att name="EDGE_TOOLTIP" value="" type="string" cy:type="String"/>
      <att name="EDGE_BEND" value="" type="string" cy:type="String"/>
      <att name="EDGE_TARGET_ARROW_SIZE" value="6.0" type="string" cy:type="String"/>
      <att name="EDGE_TARGET_ARROW_SELECTED_PAINT" value="#FFFF00" type="string" cy:type="String"/>
      <att name="EDGE_LINE_TYPE" value="SOLID" type="string" cy:type="String"/>
      <att name="EDGE_VISIBLE" value="true" type="string" cy:type="String"/>
      <att name="EDGE_LABEL_COLOR" value="#000000" type="string" cy:type="String"/>
      <att name="EDGE_LABEL" value="" type="string" cy:type="String"/>
      <att name="EDGE_SOURCE_ARROW_SELECTED_PAINT" value="#FFFF00" type="string" cy:type="String"/>
      <att name="EDGE_LABEL_TRANSPARENCY" value="255" type="string" cy:type="String"/>
      <att name="EDGE_SOURCE_ARROW_SHAPE" value="NONE" type="string" cy:type="String"/>
      <att name="EDGE_TRANSPARENCY" value="255" type="string" cy:type="String"/>
      <att name="EDGE_SOURCE_ARROW_UNSELECTED_PAINT" value="#000000" type="string" cy:type="String"/>
      <att name="EDGE_SOURCE_ARROW_SIZE" value="6.0" type="string" cy:type="String"/>
    </graphics>
  </edge>
  <edge id="20733" label="G2NKG2,A0A353KBB3" source="19140" target="19061" cy:directed="1">
    <att name="shared name" value="G2NKG2,A0A353KBB3" type="string" cy:type="String"/>
    <att name="shared interaction" value="" type="string" cy:type="String"/>
    <att name="name" value="G2NKG2,A0A353KBB3" type="string" cy:type="String"/>
    <att name="selected" value="0" type="boolean" cy:type="Boolean"/>
    <att name="interaction" value="" type="string" cy:type="String"/>
    <att name="%id" value="98.99" type="real" cy:type="Double"/>
    <att name="alignment_score" value="169.0" type="real" cy:type="Double"/>
    <att name="alignment_len" value="296" type="integer" cy:type="Integer"/>
    <graphics width="0.5" fill="#848484">
      <att name="EDGE_LABEL_WIDTH" value="200.0" type="string" cy:type="String"/>
      <att name="EDGE_TARGET_ARROW_SHAPE" value="NONE" type="string" cy:type="String"/>
      <att name="EDGE_LABEL_FONT_SIZE" value="10" type="string" cy:type="String"/>
      <att name="EDGE_CURVED" value="true" type="string" cy:type="String"/>
      <att name="EDGE_TARGET_ARROW_UNSELECTED_PAINT" value="#000000" type="string" cy:type="String"/>
      <att name="EDGE_STROKE_SELECTED_PAINT" value="#FF0000" type="string" cy:type="String"/>
      <att name="EDGE_LABEL_FONT_FACE" value="Dialog.plain,plain,10" type="string" cy:type="String"/>
      <att name="EDGE_SELECTED" value="false" type="string" cy:type="String"/>
      <att name="EDGE_TOOLTIP" value="" type="string" cy:type="String"/>
      <att name="EDGE_BEND" value="" type="string" cy:type="String"/>
      <att name="EDGE_TARGET_ARROW_SIZE" value="6.0" type="string" cy:type="String"/>
      <att name="EDGE_TARGET_ARROW_SELECTED_PAINT" value="#FFFF00" type="string" cy:type="String"/>
      <att name="EDGE_LINE_TYPE" value="SOLID" type="string" cy:type="String"/>
      <att name="EDGE_VISIBLE" value="true" type="string" cy:type="String"/>
      <att name="EDGE_LABEL_COLOR" value="#000000" type="string" cy:type="String"/>
      <att name="EDGE_LABEL" value="" type="string" cy:type="String"/>
      <att name="EDGE_SOURCE_ARROW_SELECTED_PAINT" value="#FFFF00" type="string" cy:type="String"/>
      <att name="EDGE_LABEL_TRANSPARENCY" value="255" type="string" cy:type="String"/>
      <att name="EDGE_SOURCE_ARROW_SHAPE" value="NONE" type="string" cy:type="String"/>
      <att name="EDGE_TRANSPARENCY" value="255" type="string" cy:type="String"/>
      <att name="EDGE_SOURCE_ARROW_UNSELECTED_PAINT" value="#000000" type="string" cy:type="String"/>
      <att name="EDGE_SOURCE_ARROW_SIZE" value="6.0" type="string" cy:type="String"/>
    </graphics>
  </edge>
  <edge id="20732" label="D9T914,K0EWH4" source="19139" target="19143" cy:directed="1">
    <att name="shared name" value="D9T914,K0EWH4" type="string" cy:type="String"/>
    <att name="shared interaction" value="" type="string" cy:type="String"/>
    <att name="name" value="D9T914,K0EWH4" type="string" cy:type="String"/>
    <att name="selected" value="0" type="boolean" cy:type="Boolean"/>
    <att name="interaction" value="" type="string" cy:type="String"/>
    <att name="%id" value="69.44" type="real" cy:type="Double"/>
    <att name="alignment_score" value="122.0" type="real" cy:type="Double"/>
    <att name="alignment_len" value="288" type="integer" cy:type="Integer"/>
    <graphics width="0.5" fill="#848484">
      <att name="EDGE_LABEL_WIDTH" value="200.0" type="string" cy:type="String"/>
      <att name="EDGE_TARGET_ARROW_SHAPE" value="NONE" type="string" cy:type="String"/>
      <att name="EDGE_LABEL_FONT_SIZE" value="10" type="string" cy:type="String"/>
      <att name="EDGE_CURVED" value="true" type="string" cy:type="String"/>
      <att name="EDGE_TARGET_ARROW_UNSELECTED_PAINT" value="#000000" type="string" cy:type="String"/>
      <att name="EDGE_STROKE_SELECTED_PAINT" value="#FF0000" type="string" cy:type="String"/>
      <att name="EDGE_LABEL_FONT_FACE" value="Dialog.plain,plain,10" type="string" cy:type="String"/>
      <att name="EDGE_SELECTED" value="false" type="string" cy:type="String"/>
      <att name="EDGE_TOOLTIP" value="" type="string" cy:type="String"/>
      <att name="EDGE_BEND" value="" type="string" cy:type="String"/>
      <att name="EDGE_TARGET_ARROW_SIZE" value="6.0" type="string" cy:type="String"/>
      <att name="EDGE_TARGET_ARROW_SELECTED_PAINT" value="#FFFF00" type="string" cy:type="String"/>
      <att name="EDGE_LINE_TYPE" value="SOLID" type="string" cy:type="String"/>
      <att name="EDGE_VISIBLE" value="true" type="string" cy:type="String"/>
      <att name="EDGE_LABEL_COLOR" value="#000000" type="string" cy:type="String"/>
      <att name="EDGE_LABEL" value="" type="string" cy:type="String"/>
      <att name="EDGE_SOURCE_ARROW_SELECTED_PAINT" value="#FFFF00" type="string" cy:type="String"/>
      <att name="EDGE_LABEL_TRANSPARENCY" value="255" type="string" cy:type="String"/>
      <att name="EDGE_SOURCE_ARROW_SHAPE" value="NONE" type="string" cy:type="String"/>
      <att name="EDGE_TRANSPARENCY" value="255" type="string" cy:type="String"/>
      <att name="EDGE_SOURCE_ARROW_UNSELECTED_PAINT" value="#000000" type="string" cy:type="String"/>
      <att name="EDGE_SOURCE_ARROW_SIZE" value="6.0" type="string" cy:type="String"/>
    </graphics>
  </edge>
  <edge id="20731" label="D9T914,D2BAE9" source="19139" target="19138" cy:directed="1">
    <att name="shared name" value="D9T914,D2BAE9" type="string" cy:type="String"/>
    <att name="shared interaction" value="" type="string" cy:type="String"/>
    <att name="name" value="D9T914,D2BAE9" type="string" cy:type="String"/>
    <att name="selected" value="0" type="boolean" cy:type="Boolean"/>
    <att name="interaction" value="" type="string" cy:type="String"/>
    <att name="%id" value="74.83" type="real" cy:type="Double"/>
    <att name="alignment_score" value="132.0" type="real" cy:type="Double"/>
    <att name="alignment_len" value="290" type="integer" cy:type="Integer"/>
    <graphics width="0.5" fill="#848484">
      <att name="EDGE_LABEL_WIDTH" value="200.0" type="string" cy:type="String"/>
      <att name="EDGE_TARGET_ARROW_SHAPE" value="NONE" type="string" cy:type="String"/>
      <att name="EDGE_LABEL_FONT_SIZE" value="10" type="string" cy:type="String"/>
      <att name="EDGE_CURVED" value="true" type="string" cy:type="String"/>
      <att name="EDGE_TARGET_ARROW_UNSELECTED_PAINT" value="#000000" type="string" cy:type="String"/>
      <att name="EDGE_STROKE_SELECTED_PAINT" value="#FF0000" type="string" cy:type="String"/>
      <att name="EDGE_LABEL_FONT_FACE" value="Dialog.plain,plain,10" type="string" cy:type="String"/>
      <att name="EDGE_SELECTED" value="false" type="string" cy:type="String"/>
      <att name="EDGE_TOOLTIP" value="" type="string" cy:type="String"/>
      <att name="EDGE_BEND" value="" type="string" cy:type="String"/>
      <att name="EDGE_TARGET_ARROW_SIZE" value="6.0" type="string" cy:type="String"/>
      <att name="EDGE_TARGET_ARROW_SELECTED_PAINT" value="#FFFF00" type="string" cy:type="String"/>
      <att name="EDGE_LINE_TYPE" value="SOLID" type="string" cy:type="String"/>
      <att name="EDGE_VISIBLE" value="true" type="string" cy:type="String"/>
      <att name="EDGE_LABEL_COLOR" value="#000000" type="string" cy:type="String"/>
      <att name="EDGE_LABEL" value="" type="string" cy:type="String"/>
      <att name="EDGE_SOURCE_ARROW_SELECTED_PAINT" value="#FFFF00" type="string" cy:type="String"/>
      <att name="EDGE_LABEL_TRANSPARENCY" value="255" type="string" cy:type="String"/>
      <att name="EDGE_SOURCE_ARROW_SHAPE" value="NONE" type="string" cy:type="String"/>
      <att name="EDGE_TRANSPARENCY" value="255" type="string" cy:type="String"/>
      <att name="EDGE_SOURCE_ARROW_UNSELECTED_PAINT" value="#000000" type="string" cy:type="String"/>
      <att name="EDGE_SOURCE_ARROW_SIZE" value="6.0" type="string" cy:type="String"/>
    </graphics>
  </edge>
  <edge id="20730" label="D9T914,C4REU1" source="19139" target="19137" cy:directed="1">
    <att name="shared name" value="D9T914,C4REU1" type="string" cy:type="String"/>
    <att name="shared interaction" value="" type="string" cy:type="String"/>
    <att name="name" value="D9T914,C4REU1" type="string" cy:type="String"/>
    <att name="selected" value="0" type="boolean" cy:type="Boolean"/>
    <att name="interaction" value="" type="string" cy:type="String"/>
    <att name="%id" value="87.24" type="real" cy:type="Double"/>
    <att name="alignment_score" value="153.0" type="real" cy:type="Double"/>
    <att name="alignment_len" value="290" type="integer" cy:type="Integer"/>
    <graphics width="0.5" fill="#848484">
      <att name="EDGE_LABEL_WIDTH" value="200.0" type="string" cy:type="String"/>
      <att name="EDGE_TARGET_ARROW_SHAPE" value="NONE" type="string" cy:type="String"/>
      <att name="EDGE_LABEL_FONT_SIZE" value="10" type="string" cy:type="String"/>
      <att name="EDGE_CURVED" value="true" type="string" cy:type="String"/>
      <att name="EDGE_TARGET_ARROW_UNSELECTED_PAINT" value="#000000" type="string" cy:type="String"/>
      <att name="EDGE_STROKE_SELECTED_PAINT" value="#FF0000" type="string" cy:type="String"/>
      <att name="EDGE_LABEL_FONT_FACE" value="Dialog.plain,plain,10" type="string" cy:type="String"/>
      <att name="EDGE_SELECTED" value="false" type="string" cy:type="String"/>
      <att name="EDGE_TOOLTIP" value="" type="string" cy:type="String"/>
      <att name="EDGE_BEND" value="" type="string" cy:type="String"/>
      <att name="EDGE_TARGET_ARROW_SIZE" value="6.0" type="string" cy:type="String"/>
      <att name="EDGE_TARGET_ARROW_SELECTED_PAINT" value="#FFFF00" type="string" cy:type="String"/>
      <att name="EDGE_LINE_TYPE" value="SOLID" type="string" cy:type="String"/>
      <att name="EDGE_VISIBLE" value="true" type="string" cy:type="String"/>
      <att name="EDGE_LABEL_COLOR" value="#000000" type="string" cy:type="String"/>
      <att name="EDGE_LABEL" value="" type="string" cy:type="String"/>
      <att name="EDGE_SOURCE_ARROW_SELECTED_PAINT" value="#FFFF00" type="string" cy:type="String"/>
      <att name="EDGE_LABEL_TRANSPARENCY" value="255" type="string" cy:type="String"/>
      <att name="EDGE_SOURCE_ARROW_SHAPE" value="NONE" type="string" cy:type="String"/>
      <att name="EDGE_TRANSPARENCY" value="255" type="string" cy:type="String"/>
      <att name="EDGE_SOURCE_ARROW_UNSELECTED_PAINT" value="#000000" type="string" cy:type="String"/>
      <att name="EDGE_SOURCE_ARROW_SIZE" value="6.0" type="string" cy:type="String"/>
    </graphics>
  </edge>
  <edge id="20729" label="D9T914,A0A7D5Y6H5" source="19139" target="19134" cy:directed="1">
    <att name="shared name" value="D9T914,A0A7D5Y6H5" type="string" cy:type="String"/>
    <att name="shared interaction" value="" type="string" cy:type="String"/>
    <att name="name" value="D9T914,A0A7D5Y6H5" type="string" cy:type="String"/>
    <att name="selected" value="0" type="boolean" cy:type="Boolean"/>
    <att name="interaction" value="" type="string" cy:type="String"/>
    <att name="%id" value="87.24" type="real" cy:type="Double"/>
    <att name="alignment_score" value="153.0" type="real" cy:type="Double"/>
    <att name="alignment_len" value="290" type="integer" cy:type="Integer"/>
    <graphics width="0.5" fill="#848484">
      <att name="EDGE_LABEL_WIDTH" value="200.0" type="string" cy:type="String"/>
      <att name="EDGE_TARGET_ARROW_SHAPE" value="NONE" type="string" cy:type="String"/>
      <att name="EDGE_LABEL_FONT_SIZE" value="10" type="string" cy:type="String"/>
      <att name="EDGE_CURVED" value="true" type="string" cy:type="String"/>
      <att name="EDGE_TARGET_ARROW_UNSELECTED_PAINT" value="#000000" type="string" cy:type="String"/>
      <att name="EDGE_STROKE_SELECTED_PAINT" value="#FF0000" type="string" cy:type="String"/>
      <att name="EDGE_LABEL_FONT_FACE" value="Dialog.plain,plain,10" type="string" cy:type="String"/>
      <att name="EDGE_SELECTED" value="false" type="string" cy:type="String"/>
      <att name="EDGE_TOOLTIP" value="" type="string" cy:type="String"/>
      <att name="EDGE_BEND" value="" type="string" cy:type="String"/>
      <att name="EDGE_TARGET_ARROW_SIZE" value="6.0" type="string" cy:type="String"/>
      <att name="EDGE_TARGET_ARROW_SELECTED_PAINT" value="#FFFF00" type="string" cy:type="String"/>
      <att name="EDGE_LINE_TYPE" value="SOLID" type="string" cy:type="String"/>
      <att name="EDGE_VISIBLE" value="true" type="string" cy:type="String"/>
      <att name="EDGE_LABEL_COLOR" value="#000000" type="string" cy:type="String"/>
      <att name="EDGE_LABEL" value="" type="string" cy:type="String"/>
      <att name="EDGE_SOURCE_ARROW_SELECTED_PAINT" value="#FFFF00" type="string" cy:type="String"/>
      <att name="EDGE_LABEL_TRANSPARENCY" value="255" type="string" cy:type="String"/>
      <att name="EDGE_SOURCE_ARROW_SHAPE" value="NONE" type="string" cy:type="String"/>
      <att name="EDGE_TRANSPARENCY" value="255" type="string" cy:type="String"/>
      <att name="EDGE_SOURCE_ARROW_UNSELECTED_PAINT" value="#000000" type="string" cy:type="String"/>
      <att name="EDGE_SOURCE_ARROW_SIZE" value="6.0" type="string" cy:type="String"/>
    </graphics>
  </edge>
  <edge id="20728" label="D9T914,A0A7D6R8F0" source="19139" target="19135" cy:directed="1">
    <att name="shared name" value="D9T914,A0A7D6R8F0" type="string" cy:type="String"/>
    <att name="shared interaction" value="" type="string" cy:type="String"/>
    <att name="name" value="D9T914,A0A7D6R8F0" type="string" cy:type="String"/>
    <att name="selected" value="0" type="boolean" cy:type="Boolean"/>
    <att name="interaction" value="" type="string" cy:type="String"/>
    <att name="%id" value="93.15" type="real" cy:type="Double"/>
    <att name="alignment_score" value="162.0" type="real" cy:type="Double"/>
    <att name="alignment_len" value="292" type="integer" cy:type="Integer"/>
    <graphics width="0.5" fill="#848484">
      <att name="EDGE_LABEL_WIDTH" value="200.0" type="string" cy:type="String"/>
      <att name="EDGE_TARGET_ARROW_SHAPE" value="NONE" type="string" cy:type="String"/>
      <att name="EDGE_LABEL_FONT_SIZE" value="10" type="string" cy:type="String"/>
      <att name="EDGE_CURVED" value="true" type="string" cy:type="String"/>
      <att name="EDGE_TARGET_ARROW_UNSELECTED_PAINT" value="#000000" type="string" cy:type="String"/>
      <att name="EDGE_STROKE_SELECTED_PAINT" value="#FF0000" type="string" cy:type="String"/>
      <att name="EDGE_LABEL_FONT_FACE" value="Dialog.plain,plain,10" type="string" cy:type="String"/>
      <att name="EDGE_SELECTED" value="false" type="string" cy:type="String"/>
      <att name="EDGE_TOOLTIP" value="" type="string" cy:type="String"/>
      <att name="EDGE_BEND" value="" type="string" cy:type="String"/>
      <att name="EDGE_TARGET_ARROW_SIZE" value="6.0" type="string" cy:type="String"/>
      <att name="EDGE_TARGET_ARROW_SELECTED_PAINT" value="#FFFF00" type="string" cy:type="String"/>
      <att name="EDGE_LINE_TYPE" value="SOLID" type="string" cy:type="String"/>
      <att name="EDGE_VISIBLE" value="true" type="string" cy:type="String"/>
      <att name="EDGE_LABEL_COLOR" value="#000000" type="string" cy:type="String"/>
      <att name="EDGE_LABEL" value="" type="string" cy:type="String"/>
      <att name="EDGE_SOURCE_ARROW_SELECTED_PAINT" value="#FFFF00" type="string" cy:type="String"/>
      <att name="EDGE_LABEL_TRANSPARENCY" value="255" type="string" cy:type="String"/>
      <att name="EDGE_SOURCE_ARROW_SHAPE" value="NONE" type="string" cy:type="String"/>
      <att name="EDGE_TRANSPARENCY" value="255" type="string" cy:type="String"/>
      <att name="EDGE_SOURCE_ARROW_UNSELECTED_PAINT" value="#000000" type="string" cy:type="String"/>
      <att name="EDGE_SOURCE_ARROW_SIZE" value="6.0" type="string" cy:type="String"/>
    </graphics>
  </edge>
  <edge id="20727" label="D9T914,A0A6N9YCL7" source="19139" target="19133" cy:directed="1">
    <att name="shared name" value="D9T914,A0A6N9YCL7" type="string" cy:type="String"/>
    <att name="shared interaction" value="" type="string" cy:type="String"/>
    <att name="name" value="D9T914,A0A6N9YCL7" type="string" cy:type="String"/>
    <att name="selected" value="0" type="boolean" cy:type="Boolean"/>
    <att name="interaction" value="" type="string" cy:type="String"/>
    <att name="%id" value="98.97" type="real" cy:type="Double"/>
    <att name="alignment_score" value="172.0" type="real" cy:type="Double"/>
    <att name="alignment_len" value="292" type="integer" cy:type="Integer"/>
    <graphics width="0.5" fill="#848484">
      <att name="EDGE_LABEL_WIDTH" value="200.0" type="string" cy:type="String"/>
      <att name="EDGE_TARGET_ARROW_SHAPE" value="NONE" type="string" cy:type="String"/>
      <att name="EDGE_LABEL_FONT_SIZE" value="10" type="string" cy:type="String"/>
      <att name="EDGE_CURVED" value="true" type="string" cy:type="String"/>
      <att name="EDGE_TARGET_ARROW_UNSELECTED_PAINT" value="#000000" type="string" cy:type="String"/>
      <att name="EDGE_STROKE_SELECTED_PAINT" value="#FF0000" type="string" cy:type="String"/>
      <att name="EDGE_LABEL_FONT_FACE" value="Dialog.plain,plain,10" type="string" cy:type="String"/>
      <att name="EDGE_SELECTED" value="false" type="string" cy:type="String"/>
      <att name="EDGE_TOOLTIP" value="" type="string" cy:type="String"/>
      <att name="EDGE_BEND" value="" type="string" cy:type="String"/>
      <att name="EDGE_TARGET_ARROW_SIZE" value="6.0" type="string" cy:type="String"/>
      <att name="EDGE_TARGET_ARROW_SELECTED_PAINT" value="#FFFF00" type="string" cy:type="String"/>
      <att name="EDGE_LINE_TYPE" value="SOLID" type="string" cy:type="String"/>
      <att name="EDGE_VISIBLE" value="true" type="string" cy:type="String"/>
      <att name="EDGE_LABEL_COLOR" value="#000000" type="string" cy:type="String"/>
      <att name="EDGE_LABEL" value="" type="string" cy:type="String"/>
      <att name="EDGE_SOURCE_ARROW_SELECTED_PAINT" value="#FFFF00" type="string" cy:type="String"/>
      <att name="EDGE_LABEL_TRANSPARENCY" value="255" type="string" cy:type="String"/>
      <att name="EDGE_SOURCE_ARROW_SHAPE" value="NONE" type="string" cy:type="String"/>
      <att name="EDGE_TRANSPARENCY" value="255" type="string" cy:type="String"/>
      <att name="EDGE_SOURCE_ARROW_UNSELECTED_PAINT" value="#000000" type="string" cy:type="String"/>
      <att name="EDGE_SOURCE_ARROW_SIZE" value="6.0" type="string" cy:type="String"/>
    </graphics>
  </edge>
  <edge id="20726" label="D2BAE9,K0EWH4" source="19138" target="19143" cy:directed="1">
    <att name="shared name" value="D2BAE9,K0EWH4" type="string" cy:type="String"/>
    <att name="shared interaction" value="" type="string" cy:type="String"/>
    <att name="name" value="D2BAE9,K0EWH4" type="string" cy:type="String"/>
    <att name="selected" value="0" type="boolean" cy:type="Boolean"/>
    <att name="interaction" value="" type="string" cy:type="String"/>
    <att name="%id" value="77.66" type="real" cy:type="Double"/>
    <att name="alignment_score" value="137.0" type="real" cy:type="Double"/>
    <att name="alignment_len" value="291" type="integer" cy:type="Integer"/>
    <graphics width="0.5" fill="#848484">
      <att name="EDGE_LABEL_WIDTH" value="200.0" type="string" cy:type="String"/>
      <att name="EDGE_TARGET_ARROW_SHAPE" value="NONE" type="string" cy:type="String"/>
      <att name="EDGE_LABEL_FONT_SIZE" value="10" type="string" cy:type="String"/>
      <att name="EDGE_CURVED" value="true" type="string" cy:type="String"/>
      <att name="EDGE_TARGET_ARROW_UNSELECTED_PAINT" value="#000000" type="string" cy:type="String"/>
      <att name="EDGE_STROKE_SELECTED_PAINT" value="#FF0000" type="string" cy:type="String"/>
      <att name="EDGE_LABEL_FONT_FACE" value="Dialog.plain,plain,10" type="string" cy:type="String"/>
      <att name="EDGE_SELECTED" value="false" type="string" cy:type="String"/>
      <att name="EDGE_TOOLTIP" value="" type="string" cy:type="String"/>
      <att name="EDGE_BEND" value="" type="string" cy:type="String"/>
      <att name="EDGE_TARGET_ARROW_SIZE" value="6.0" type="string" cy:type="String"/>
      <att name="EDGE_TARGET_ARROW_SELECTED_PAINT" value="#FFFF00" type="string" cy:type="String"/>
      <att name="EDGE_LINE_TYPE" value="SOLID" type="string" cy:type="String"/>
      <att name="EDGE_VISIBLE" value="true" type="string" cy:type="String"/>
      <att name="EDGE_LABEL_COLOR" value="#000000" type="string" cy:type="String"/>
      <att name="EDGE_LABEL" value="" type="string" cy:type="String"/>
      <att name="EDGE_SOURCE_ARROW_SELECTED_PAINT" value="#FFFF00" type="string" cy:type="String"/>
      <att name="EDGE_LABEL_TRANSPARENCY" value="255" type="string" cy:type="String"/>
      <att name="EDGE_SOURCE_ARROW_SHAPE" value="NONE" type="string" cy:type="String"/>
      <att name="EDGE_TRANSPARENCY" value="255" type="string" cy:type="String"/>
      <att name="EDGE_SOURCE_ARROW_UNSELECTED_PAINT" value="#000000" type="string" cy:type="String"/>
      <att name="EDGE_SOURCE_ARROW_SIZE" value="6.0" type="string" cy:type="String"/>
    </graphics>
  </edge>
  <edge id="20725" label="C4REU1,K0EWH4" source="19137" target="19143" cy:directed="1">
    <att name="shared name" value="C4REU1,K0EWH4" type="string" cy:type="String"/>
    <att name="shared interaction" value="" type="string" cy:type="String"/>
    <att name="name" value="C4REU1,K0EWH4" type="string" cy:type="String"/>
    <att name="selected" value="0" type="boolean" cy:type="Boolean"/>
    <att name="interaction" value="" type="string" cy:type="String"/>
    <att name="%id" value="69.42" type="real" cy:type="Double"/>
    <att name="alignment_score" value="123.0" type="real" cy:type="Double"/>
    <att name="alignment_len" value="291" type="integer" cy:type="Integer"/>
    <graphics width="0.5" fill="#848484">
      <att name="EDGE_LABEL_WIDTH" value="200.0" type="string" cy:type="String"/>
      <att name="EDGE_TARGET_ARROW_SHAPE" value="NONE" type="string" cy:type="String"/>
      <att name="EDGE_LABEL_FONT_SIZE" value="10" type="string" cy:type="String"/>
      <att name="EDGE_CURVED" value="true" type="string" cy:type="String"/>
      <att name="EDGE_TARGET_ARROW_UNSELECTED_PAINT" value="#000000" type="string" cy:type="String"/>
      <att name="EDGE_STROKE_SELECTED_PAINT" value="#FF0000" type="string" cy:type="String"/>
      <att name="EDGE_LABEL_FONT_FACE" value="Dialog.plain,plain,10" type="string" cy:type="String"/>
      <att name="EDGE_SELECTED" value="false" type="string" cy:type="String"/>
      <att name="EDGE_TOOLTIP" value="" type="string" cy:type="String"/>
      <att name="EDGE_BEND" value="" type="string" cy:type="String"/>
      <att name="EDGE_TARGET_ARROW_SIZE" value="6.0" type="string" cy:type="String"/>
      <att name="EDGE_TARGET_ARROW_SELECTED_PAINT" value="#FFFF00" type="string" cy:type="String"/>
      <att name="EDGE_LINE_TYPE" value="SOLID" type="string" cy:type="String"/>
      <att name="EDGE_VISIBLE" value="true" type="string" cy:type="String"/>
      <att name="EDGE_LABEL_COLOR" value="#000000" type="string" cy:type="String"/>
      <att name="EDGE_LABEL" value="" type="string" cy:type="String"/>
      <att name="EDGE_SOURCE_ARROW_SELECTED_PAINT" value="#FFFF00" type="string" cy:type="String"/>
      <att name="EDGE_LABEL_TRANSPARENCY" value="255" type="string" cy:type="String"/>
      <att name="EDGE_SOURCE_ARROW_SHAPE" value="NONE" type="string" cy:type="String"/>
      <att name="EDGE_TRANSPARENCY" value="255" type="string" cy:type="String"/>
      <att name="EDGE_SOURCE_ARROW_UNSELECTED_PAINT" value="#000000" type="string" cy:type="String"/>
      <att name="EDGE_SOURCE_ARROW_SIZE" value="6.0" type="string" cy:type="String"/>
    </graphics>
  </edge>
  <edge id="20724" label="C4REU1,D2BAE9" source="19137" target="19138" cy:directed="1">
    <att name="shared name" value="C4REU1,D2BAE9" type="string" cy:type="String"/>
    <att name="shared interaction" value="" type="string" cy:type="String"/>
    <att name="name" value="C4REU1,D2BAE9" type="string" cy:type="String"/>
    <att name="selected" value="0" type="boolean" cy:type="Boolean"/>
    <att name="interaction" value="" type="string" cy:type="String"/>
    <att name="%id" value="73.88" type="real" cy:type="Double"/>
    <att name="alignment_score" value="131.0" type="real" cy:type="Double"/>
    <att name="alignment_len" value="291" type="integer" cy:type="Integer"/>
    <graphics width="0.5" fill="#848484">
      <att name="EDGE_LABEL_WIDTH" value="200.0" type="string" cy:type="String"/>
      <att name="EDGE_TARGET_ARROW_SHAPE" value="NONE" type="string" cy:type="String"/>
      <att name="EDGE_LABEL_FONT_SIZE" value="10" type="string" cy:type="String"/>
      <att name="EDGE_CURVED" value="true" type="string" cy:type="String"/>
      <att name="EDGE_TARGET_ARROW_UNSELECTED_PAINT" value="#000000" type="string" cy:type="String"/>
      <att name="EDGE_STROKE_SELECTED_PAINT" value="#FF0000" type="string" cy:type="String"/>
      <att name="EDGE_LABEL_FONT_FACE" value="Dialog.plain,plain,10" type="string" cy:type="String"/>
      <att name="EDGE_SELECTED" value="false" type="string" cy:type="String"/>
      <att name="EDGE_TOOLTIP" value="" type="string" cy:type="String"/>
      <att name="EDGE_BEND" value="" type="string" cy:type="String"/>
      <att name="EDGE_TARGET_ARROW_SIZE" value="6.0" type="string" cy:type="String"/>
      <att name="EDGE_TARGET_ARROW_SELECTED_PAINT" value="#FFFF00" type="string" cy:type="String"/>
      <att name="EDGE_LINE_TYPE" value="SOLID" type="string" cy:type="String"/>
      <att name="EDGE_VISIBLE" value="true" type="string" cy:type="String"/>
      <att name="EDGE_LABEL_COLOR" value="#000000" type="string" cy:type="String"/>
      <att name="EDGE_LABEL" value="" type="string" cy:type="String"/>
      <att name="EDGE_SOURCE_ARROW_SELECTED_PAINT" value="#FFFF00" type="string" cy:type="String"/>
      <att name="EDGE_LABEL_TRANSPARENCY" value="255" type="string" cy:type="String"/>
      <att name="EDGE_SOURCE_ARROW_SHAPE" value="NONE" type="string" cy:type="String"/>
      <att name="EDGE_TRANSPARENCY" value="255" type="string" cy:type="String"/>
      <att name="EDGE_SOURCE_ARROW_UNSELECTED_PAINT" value="#000000" type="string" cy:type="String"/>
      <att name="EDGE_SOURCE_ARROW_SIZE" value="6.0" type="string" cy:type="String"/>
    </graphics>
  </edge>
  <edge id="20723" label="A0A7D6R8F0,K0EWH4" source="19135" target="19143" cy:directed="1">
    <att name="shared name" value="A0A7D6R8F0,K0EWH4" type="string" cy:type="String"/>
    <att name="shared interaction" value="" type="string" cy:type="String"/>
    <att name="name" value="A0A7D6R8F0,K0EWH4" type="string" cy:type="String"/>
    <att name="selected" value="0" type="boolean" cy:type="Boolean"/>
    <att name="interaction" value="" type="string" cy:type="String"/>
    <att name="%id" value="67.82" type="real" cy:type="Double"/>
    <att name="alignment_score" value="119.0" type="real" cy:type="Double"/>
    <att name="alignment_len" value="289" type="integer" cy:type="Integer"/>
    <graphics width="0.5" fill="#848484">
      <att name="EDGE_LABEL_WIDTH" value="200.0" type="string" cy:type="String"/>
      <att name="EDGE_TARGET_ARROW_SHAPE" value="NONE" type="string" cy:type="String"/>
      <att name="EDGE_LABEL_FONT_SIZE" value="10" type="string" cy:type="String"/>
      <att name="EDGE_CURVED" value="true" type="string" cy:type="String"/>
      <att name="EDGE_TARGET_ARROW_UNSELECTED_PAINT" value="#000000" type="string" cy:type="String"/>
      <att name="EDGE_STROKE_SELECTED_PAINT" value="#FF0000" type="string" cy:type="String"/>
      <att name="EDGE_LABEL_FONT_FACE" value="Dialog.plain,plain,10" type="string" cy:type="String"/>
      <att name="EDGE_SELECTED" value="false" type="string" cy:type="String"/>
      <att name="EDGE_TOOLTIP" value="" type="string" cy:type="String"/>
      <att name="EDGE_BEND" value="" type="string" cy:type="String"/>
      <att name="EDGE_TARGET_ARROW_SIZE" value="6.0" type="string" cy:type="String"/>
      <att name="EDGE_TARGET_ARROW_SELECTED_PAINT" value="#FFFF00" type="string" cy:type="String"/>
      <att name="EDGE_LINE_TYPE" value="SOLID" type="string" cy:type="String"/>
      <att name="EDGE_VISIBLE" value="true" type="string" cy:type="String"/>
      <att name="EDGE_LABEL_COLOR" value="#000000" type="string" cy:type="String"/>
      <att name="EDGE_LABEL" value="" type="string" cy:type="String"/>
      <att name="EDGE_SOURCE_ARROW_SELECTED_PAINT" value="#FFFF00" type="string" cy:type="String"/>
      <att name="EDGE_LABEL_TRANSPARENCY" value="255" type="string" cy:type="String"/>
      <att name="EDGE_SOURCE_ARROW_SHAPE" value="NONE" type="string" cy:type="String"/>
      <att name="EDGE_TRANSPARENCY" value="255" type="string" cy:type="String"/>
      <att name="EDGE_SOURCE_ARROW_UNSELECTED_PAINT" value="#000000" type="string" cy:type="String"/>
      <att name="EDGE_SOURCE_ARROW_SIZE" value="6.0" type="string" cy:type="String"/>
    </graphics>
  </edge>
  <edge id="20722" label="A0A7D6R8F0,D2BAE9" source="19135" target="19138" cy:directed="1">
    <att name="shared name" value="A0A7D6R8F0,D2BAE9" type="string" cy:type="String"/>
    <att name="shared interaction" value="" type="string" cy:type="String"/>
    <att name="name" value="A0A7D6R8F0,D2BAE9" type="string" cy:type="String"/>
    <att name="selected" value="0" type="boolean" cy:type="Boolean"/>
    <att name="interaction" value="" type="string" cy:type="String"/>
    <att name="%id" value="72.76" type="real" cy:type="Double"/>
    <att name="alignment_score" value="127.0" type="real" cy:type="Double"/>
    <att name="alignment_len" value="290" type="integer" cy:type="Integer"/>
    <graphics width="0.5" fill="#848484">
      <att name="EDGE_LABEL_WIDTH" value="200.0" type="string" cy:type="String"/>
      <att name="EDGE_TARGET_ARROW_SHAPE" value="NONE" type="string" cy:type="String"/>
      <att name="EDGE_LABEL_FONT_SIZE" value="10" type="string" cy:type="String"/>
      <att name="EDGE_CURVED" value="true" type="string" cy:type="String"/>
      <att name="EDGE_TARGET_ARROW_UNSELECTED_PAINT" value="#000000" type="string" cy:type="String"/>
      <att name="EDGE_STROKE_SELECTED_PAINT" value="#FF0000" type="string" cy:type="String"/>
      <att name="EDGE_LABEL_FONT_FACE" value="Dialog.plain,plain,10" type="string" cy:type="String"/>
      <att name="EDGE_SELECTED" value="false" type="string" cy:type="String"/>
      <att name="EDGE_TOOLTIP" value="" type="string" cy:type="String"/>
      <att name="EDGE_BEND" value="" type="string" cy:type="String"/>
      <att name="EDGE_TARGET_ARROW_SIZE" value="6.0" type="string" cy:type="String"/>
      <att name="EDGE_TARGET_ARROW_SELECTED_PAINT" value="#FFFF00" type="string" cy:type="String"/>
      <att name="EDGE_LINE_TYPE" value="SOLID" type="string" cy:type="String"/>
      <att name="EDGE_VISIBLE" value="true" type="string" cy:type="String"/>
      <att name="EDGE_LABEL_COLOR" value="#000000" type="string" cy:type="String"/>
      <att name="EDGE_LABEL" value="" type="string" cy:type="String"/>
      <att name="EDGE_SOURCE_ARROW_SELECTED_PAINT" value="#FFFF00" type="string" cy:type="String"/>
      <att name="EDGE_LABEL_TRANSPARENCY" value="255" type="string" cy:type="String"/>
      <att name="EDGE_SOURCE_ARROW_SHAPE" value="NONE" type="string" cy:type="String"/>
      <att name="EDGE_TRANSPARENCY" value="255" type="string" cy:type="String"/>
      <att name="EDGE_SOURCE_ARROW_UNSELECTED_PAINT" value="#000000" type="string" cy:type="String"/>
      <att name="EDGE_SOURCE_ARROW_SIZE" value="6.0" type="string" cy:type="String"/>
    </graphics>
  </edge>
  <edge id="20721" label="A0A7D6R8F0,C4REU1" source="19135" target="19137" cy:directed="1">
    <att name="shared name" value="A0A7D6R8F0,C4REU1" type="string" cy:type="String"/>
    <att name="shared interaction" value="" type="string" cy:type="String"/>
    <att name="name" value="A0A7D6R8F0,C4REU1" type="string" cy:type="String"/>
    <att name="selected" value="0" type="boolean" cy:type="Boolean"/>
    <att name="interaction" value="" type="string" cy:type="String"/>
    <att name="%id" value="85.86" type="real" cy:type="Double"/>
    <att name="alignment_score" value="147.0" type="real" cy:type="Double"/>
    <att name="alignment_len" value="290" type="integer" cy:type="Integer"/>
    <graphics width="0.5" fill="#848484">
      <att name="EDGE_LABEL_WIDTH" value="200.0" type="string" cy:type="String"/>
      <att name="EDGE_TARGET_ARROW_SHAPE" value="NONE" type="string" cy:type="String"/>
      <att name="EDGE_LABEL_FONT_SIZE" value="10" type="string" cy:type="String"/>
      <att name="EDGE_CURVED" value="true" type="string" cy:type="String"/>
      <att name="EDGE_TARGET_ARROW_UNSELECTED_PAINT" value="#000000" type="string" cy:type="String"/>
      <att name="EDGE_STROKE_SELECTED_PAINT" value="#FF0000" type="string" cy:type="String"/>
      <att name="EDGE_LABEL_FONT_FACE" value="Dialog.plain,plain,10" type="string" cy:type="String"/>
      <att name="EDGE_SELECTED" value="false" type="string" cy:type="String"/>
      <att name="EDGE_TOOLTIP" value="" type="string" cy:type="String"/>
      <att name="EDGE_BEND" value="" type="string" cy:type="String"/>
      <att name="EDGE_TARGET_ARROW_SIZE" value="6.0" type="string" cy:type="String"/>
      <att name="EDGE_TARGET_ARROW_SELECTED_PAINT" value="#FFFF00" type="string" cy:type="String"/>
      <att name="EDGE_LINE_TYPE" value="SOLID" type="string" cy:type="String"/>
      <att name="EDGE_VISIBLE" value="true" type="string" cy:type="String"/>
      <att name="EDGE_LABEL_COLOR" value="#000000" type="string" cy:type="String"/>
      <att name="EDGE_LABEL" value="" type="string" cy:type="String"/>
      <att name="EDGE_SOURCE_ARROW_SELECTED_PAINT" value="#FFFF00" type="string" cy:type="String"/>
      <att name="EDGE_LABEL_TRANSPARENCY" value="255" type="string" cy:type="String"/>
      <att name="EDGE_SOURCE_ARROW_SHAPE" value="NONE" type="string" cy:type="String"/>
      <att name="EDGE_TRANSPARENCY" value="255" type="string" cy:type="String"/>
      <att name="EDGE_SOURCE_ARROW_UNSELECTED_PAINT" value="#000000" type="string" cy:type="String"/>
      <att name="EDGE_SOURCE_ARROW_SIZE" value="6.0" type="string" cy:type="String"/>
    </graphics>
  </edge>
  <edge id="20720" label="A0A7D5Y6H5,K0EWH4" source="19134" target="19143" cy:directed="1">
    <att name="shared name" value="A0A7D5Y6H5,K0EWH4" type="string" cy:type="String"/>
    <att name="shared interaction" value="" type="string" cy:type="String"/>
    <att name="name" value="A0A7D5Y6H5,K0EWH4" type="string" cy:type="String"/>
    <att name="selected" value="0" type="boolean" cy:type="Boolean"/>
    <att name="interaction" value="" type="string" cy:type="String"/>
    <att name="%id" value="69.42" type="real" cy:type="Double"/>
    <att name="alignment_score" value="123.0" type="real" cy:type="Double"/>
    <att name="alignment_len" value="291" type="integer" cy:type="Integer"/>
    <graphics width="0.5" fill="#848484">
      <att name="EDGE_LABEL_WIDTH" value="200.0" type="string" cy:type="String"/>
      <att name="EDGE_TARGET_ARROW_SHAPE" value="NONE" type="string" cy:type="String"/>
      <att name="EDGE_LABEL_FONT_SIZE" value="10" type="string" cy:type="String"/>
      <att name="EDGE_CURVED" value="true" type="string" cy:type="String"/>
      <att name="EDGE_TARGET_ARROW_UNSELECTED_PAINT" value="#000000" type="string" cy:type="String"/>
      <att name="EDGE_STROKE_SELECTED_PAINT" value="#FF0000" type="string" cy:type="String"/>
      <att name="EDGE_LABEL_FONT_FACE" value="Dialog.plain,plain,10" type="string" cy:type="String"/>
      <att name="EDGE_SELECTED" value="false" type="string" cy:type="String"/>
      <att name="EDGE_TOOLTIP" value="" type="string" cy:type="String"/>
      <att name="EDGE_BEND" value="" type="string" cy:type="String"/>
      <att name="EDGE_TARGET_ARROW_SIZE" value="6.0" type="string" cy:type="String"/>
      <att name="EDGE_TARGET_ARROW_SELECTED_PAINT" value="#FFFF00" type="string" cy:type="String"/>
      <att name="EDGE_LINE_TYPE" value="SOLID" type="string" cy:type="String"/>
      <att name="EDGE_VISIBLE" value="true" type="string" cy:type="String"/>
      <att name="EDGE_LABEL_COLOR" value="#000000" type="string" cy:type="String"/>
      <att name="EDGE_LABEL" value="" type="string" cy:type="String"/>
      <att name="EDGE_SOURCE_ARROW_SELECTED_PAINT" value="#FFFF00" type="string" cy:type="String"/>
      <att name="EDGE_LABEL_TRANSPARENCY" value="255" type="string" cy:type="String"/>
      <att name="EDGE_SOURCE_ARROW_SHAPE" value="NONE" type="string" cy:type="String"/>
      <att name="EDGE_TRANSPARENCY" value="255" type="string" cy:type="String"/>
      <att name="EDGE_SOURCE_ARROW_UNSELECTED_PAINT" value="#000000" type="string" cy:type="String"/>
      <att name="EDGE_SOURCE_ARROW_SIZE" value="6.0" type="string" cy:type="String"/>
    </graphics>
  </edge>
  <edge id="20719" label="A0A7D5Y6H5,D2BAE9" source="19134" target="19138" cy:directed="1">
    <att name="shared name" value="A0A7D5Y6H5,D2BAE9" type="string" cy:type="String"/>
    <att name="shared interaction" value="" type="string" cy:type="String"/>
    <att name="name" value="A0A7D5Y6H5,D2BAE9" type="string" cy:type="String"/>
    <att name="selected" value="0" type="boolean" cy:type="Boolean"/>
    <att name="interaction" value="" type="string" cy:type="String"/>
    <att name="%id" value="73.88" type="real" cy:type="Double"/>
    <att name="alignment_score" value="131.0" type="real" cy:type="Double"/>
    <att name="alignment_len" value="291" type="integer" cy:type="Integer"/>
    <graphics width="0.5" fill="#848484">
      <att name="EDGE_LABEL_WIDTH" value="200.0" type="string" cy:type="String"/>
      <att name="EDGE_TARGET_ARROW_SHAPE" value="NONE" type="string" cy:type="String"/>
      <att name="EDGE_LABEL_FONT_SIZE" value="10" type="string" cy:type="String"/>
      <att name="EDGE_CURVED" value="true" type="string" cy:type="String"/>
      <att name="EDGE_TARGET_ARROW_UNSELECTED_PAINT" value="#000000" type="string" cy:type="String"/>
      <att name="EDGE_STROKE_SELECTED_PAINT" value="#FF0000" type="string" cy:type="String"/>
      <att name="EDGE_LABEL_FONT_FACE" value="Dialog.plain,plain,10" type="string" cy:type="String"/>
      <att name="EDGE_SELECTED" value="false" type="string" cy:type="String"/>
      <att name="EDGE_TOOLTIP" value="" type="string" cy:type="String"/>
      <att name="EDGE_BEND" value="" type="string" cy:type="String"/>
      <att name="EDGE_TARGET_ARROW_SIZE" value="6.0" type="string" cy:type="String"/>
      <att name="EDGE_TARGET_ARROW_SELECTED_PAINT" value="#FFFF00" type="string" cy:type="String"/>
      <att name="EDGE_LINE_TYPE" value="SOLID" type="string" cy:type="String"/>
      <att name="EDGE_VISIBLE" value="true" type="string" cy:type="String"/>
      <att name="EDGE_LABEL_COLOR" value="#000000" type="string" cy:type="String"/>
      <att name="EDGE_LABEL" value="" type="string" cy:type="String"/>
      <att name="EDGE_SOURCE_ARROW_SELECTED_PAINT" value="#FFFF00" type="string" cy:type="String"/>
      <att name="EDGE_LABEL_TRANSPARENCY" value="255" type="string" cy:type="String"/>
      <att name="EDGE_SOURCE_ARROW_SHAPE" value="NONE" type="string" cy:type="String"/>
      <att name="EDGE_TRANSPARENCY" value="255" type="string" cy:type="String"/>
      <att name="EDGE_SOURCE_ARROW_UNSELECTED_PAINT" value="#000000" type="string" cy:type="String"/>
      <att name="EDGE_SOURCE_ARROW_SIZE" value="6.0" type="string" cy:type="String"/>
    </graphics>
  </edge>
  <edge id="20718" label="A0A7D5Y6H5,A0A7D6R8F0" source="19134" target="19135" cy:directed="1">
    <att name="shared name" value="A0A7D5Y6H5,A0A7D6R8F0" type="string" cy:type="String"/>
    <att name="shared interaction" value="" type="string" cy:type="String"/>
    <att name="name" value="A0A7D5Y6H5,A0A7D6R8F0" type="string" cy:type="String"/>
    <att name="selected" value="0" type="boolean" cy:type="Boolean"/>
    <att name="interaction" value="" type="string" cy:type="String"/>
    <att name="%id" value="85.86" type="real" cy:type="Double"/>
    <att name="alignment_score" value="148.0" type="real" cy:type="Double"/>
    <att name="alignment_len" value="290" type="integer" cy:type="Integer"/>
    <graphics width="0.5" fill="#848484">
      <att name="EDGE_LABEL_WIDTH" value="200.0" type="string" cy:type="String"/>
      <att name="EDGE_TARGET_ARROW_SHAPE" value="NONE" type="string" cy:type="String"/>
      <att name="EDGE_LABEL_FONT_SIZE" value="10" type="string" cy:type="String"/>
      <att name="EDGE_CURVED" value="true" type="string" cy:type="String"/>
      <att name="EDGE_TARGET_ARROW_UNSELECTED_PAINT" value="#000000" type="string" cy:type="String"/>
      <att name="EDGE_STROKE_SELECTED_PAINT" value="#FF0000" type="string" cy:type="String"/>
      <att name="EDGE_LABEL_FONT_FACE" value="Dialog.plain,plain,10" type="string" cy:type="String"/>
      <att name="EDGE_SELECTED" value="false" type="string" cy:type="String"/>
      <att name="EDGE_TOOLTIP" value="" type="string" cy:type="String"/>
      <att name="EDGE_BEND" value="" type="string" cy:type="String"/>
      <att name="EDGE_TARGET_ARROW_SIZE" value="6.0" type="string" cy:type="String"/>
      <att name="EDGE_TARGET_ARROW_SELECTED_PAINT" value="#FFFF00" type="string" cy:type="String"/>
      <att name="EDGE_LINE_TYPE" value="SOLID" type="string" cy:type="String"/>
      <att name="EDGE_VISIBLE" value="true" type="string" cy:type="String"/>
      <att name="EDGE_LABEL_COLOR" value="#000000" type="string" cy:type="String"/>
      <att name="EDGE_LABEL" value="" type="string" cy:type="String"/>
      <att name="EDGE_SOURCE_ARROW_SELECTED_PAINT" value="#FFFF00" type="string" cy:type="String"/>
      <att name="EDGE_LABEL_TRANSPARENCY" value="255" type="string" cy:type="String"/>
      <att name="EDGE_SOURCE_ARROW_SHAPE" value="NONE" type="string" cy:type="String"/>
      <att name="EDGE_TRANSPARENCY" value="255" type="string" cy:type="String"/>
      <att name="EDGE_SOURCE_ARROW_UNSELECTED_PAINT" value="#000000" type="string" cy:type="String"/>
      <att name="EDGE_SOURCE_ARROW_SIZE" value="6.0" type="string" cy:type="String"/>
    </graphics>
  </edge>
  <edge id="20717" label="A0A7D5Y6H5,C4REU1" source="19134" target="19137" cy:directed="1">
    <att name="shared name" value="A0A7D5Y6H5,C4REU1" type="string" cy:type="String"/>
    <att name="shared interaction" value="" type="string" cy:type="String"/>
    <att name="name" value="A0A7D5Y6H5,C4REU1" type="string" cy:type="String"/>
    <att name="selected" value="0" type="boolean" cy:type="Boolean"/>
    <att name="interaction" value="" type="string" cy:type="String"/>
    <att name="%id" value="100.0" type="real" cy:type="Double"/>
    <att name="alignment_score" value="173.0" type="real" cy:type="Double"/>
    <att name="alignment_len" value="291" type="integer" cy:type="Integer"/>
    <graphics width="0.5" fill="#848484">
      <att name="EDGE_LABEL_WIDTH" value="200.0" type="string" cy:type="String"/>
      <att name="EDGE_TARGET_ARROW_SHAPE" value="NONE" type="string" cy:type="String"/>
      <att name="EDGE_LABEL_FONT_SIZE" value="10" type="string" cy:type="String"/>
      <att name="EDGE_CURVED" value="true" type="string" cy:type="String"/>
      <att name="EDGE_TARGET_ARROW_UNSELECTED_PAINT" value="#000000" type="string" cy:type="String"/>
      <att name="EDGE_STROKE_SELECTED_PAINT" value="#FF0000" type="string" cy:type="String"/>
      <att name="EDGE_LABEL_FONT_FACE" value="Dialog.plain,plain,10" type="string" cy:type="String"/>
      <att name="EDGE_SELECTED" value="false" type="string" cy:type="String"/>
      <att name="EDGE_TOOLTIP" value="" type="string" cy:type="String"/>
      <att name="EDGE_BEND" value="" type="string" cy:type="String"/>
      <att name="EDGE_TARGET_ARROW_SIZE" value="6.0" type="string" cy:type="String"/>
      <att name="EDGE_TARGET_ARROW_SELECTED_PAINT" value="#FFFF00" type="string" cy:type="String"/>
      <att name="EDGE_LINE_TYPE" value="SOLID" type="string" cy:type="String"/>
      <att name="EDGE_VISIBLE" value="true" type="string" cy:type="String"/>
      <att name="EDGE_LABEL_COLOR" value="#000000" type="string" cy:type="String"/>
      <att name="EDGE_LABEL" value="" type="string" cy:type="String"/>
      <att name="EDGE_SOURCE_ARROW_SELECTED_PAINT" value="#FFFF00" type="string" cy:type="String"/>
      <att name="EDGE_LABEL_TRANSPARENCY" value="255" type="string" cy:type="String"/>
      <att name="EDGE_SOURCE_ARROW_SHAPE" value="NONE" type="string" cy:type="String"/>
      <att name="EDGE_TRANSPARENCY" value="255" type="string" cy:type="String"/>
      <att name="EDGE_SOURCE_ARROW_UNSELECTED_PAINT" value="#000000" type="string" cy:type="String"/>
      <att name="EDGE_SOURCE_ARROW_SIZE" value="6.0" type="string" cy:type="String"/>
    </graphics>
  </edge>
  <edge id="20716" label="A0A6N9YCL7,K0EWH4" source="19133" target="19143" cy:directed="1">
    <att name="shared name" value="A0A6N9YCL7,K0EWH4" type="string" cy:type="String"/>
    <att name="shared interaction" value="" type="string" cy:type="String"/>
    <att name="name" value="A0A6N9YCL7,K0EWH4" type="string" cy:type="String"/>
    <att name="selected" value="0" type="boolean" cy:type="Boolean"/>
    <att name="interaction" value="" type="string" cy:type="String"/>
    <att name="%id" value="69.44" type="real" cy:type="Double"/>
    <att name="alignment_score" value="122.0" type="real" cy:type="Double"/>
    <att name="alignment_len" value="288" type="integer" cy:type="Integer"/>
    <graphics width="0.5" fill="#848484">
      <att name="EDGE_LABEL_WIDTH" value="200.0" type="string" cy:type="String"/>
      <att name="EDGE_TARGET_ARROW_SHAPE" value="NONE" type="string" cy:type="String"/>
      <att name="EDGE_LABEL_FONT_SIZE" value="10" type="string" cy:type="String"/>
      <att name="EDGE_CURVED" value="true" type="string" cy:type="String"/>
      <att name="EDGE_TARGET_ARROW_UNSELECTED_PAINT" value="#000000" type="string" cy:type="String"/>
      <att name="EDGE_STROKE_SELECTED_PAINT" value="#FF0000" type="string" cy:type="String"/>
      <att name="EDGE_LABEL_FONT_FACE" value="Dialog.plain,plain,10" type="string" cy:type="String"/>
      <att name="EDGE_SELECTED" value="false" type="string" cy:type="String"/>
      <att name="EDGE_TOOLTIP" value="" type="string" cy:type="String"/>
      <att name="EDGE_BEND" value="" type="string" cy:type="String"/>
      <att name="EDGE_TARGET_ARROW_SIZE" value="6.0" type="string" cy:type="String"/>
      <att name="EDGE_TARGET_ARROW_SELECTED_PAINT" value="#FFFF00" type="string" cy:type="String"/>
      <att name="EDGE_LINE_TYPE" value="SOLID" type="string" cy:type="String"/>
      <att name="EDGE_VISIBLE" value="true" type="string" cy:type="String"/>
      <att name="EDGE_LABEL_COLOR" value="#000000" type="string" cy:type="String"/>
      <att name="EDGE_LABEL" value="" type="string" cy:type="String"/>
      <att name="EDGE_SOURCE_ARROW_SELECTED_PAINT" value="#FFFF00" type="string" cy:type="String"/>
      <att name="EDGE_LABEL_TRANSPARENCY" value="255" type="string" cy:type="String"/>
      <att name="EDGE_SOURCE_ARROW_SHAPE" value="NONE" type="string" cy:type="String"/>
      <att name="EDGE_TRANSPARENCY" value="255" type="string" cy:type="String"/>
      <att name="EDGE_SOURCE_ARROW_UNSELECTED_PAINT" value="#000000" type="string" cy:type="String"/>
      <att name="EDGE_SOURCE_ARROW_SIZE" value="6.0" type="string" cy:type="String"/>
    </graphics>
  </edge>
  <edge id="20715" label="A0A6N9YCL7,D2BAE9" source="19133" target="19138" cy:directed="1">
    <att name="shared name" value="A0A6N9YCL7,D2BAE9" type="string" cy:type="String"/>
    <att name="shared interaction" value="" type="string" cy:type="String"/>
    <att name="name" value="A0A6N9YCL7,D2BAE9" type="string" cy:type="String"/>
    <att name="selected" value="0" type="boolean" cy:type="Boolean"/>
    <att name="interaction" value="" type="string" cy:type="String"/>
    <att name="%id" value="75.17" type="real" cy:type="Double"/>
    <att name="alignment_score" value="132.0" type="real" cy:type="Double"/>
    <att name="alignment_len" value="290" type="integer" cy:type="Integer"/>
    <graphics width="0.5" fill="#848484">
      <att name="EDGE_LABEL_WIDTH" value="200.0" type="string" cy:type="String"/>
      <att name="EDGE_TARGET_ARROW_SHAPE" value="NONE" type="string" cy:type="String"/>
      <att name="EDGE_LABEL_FONT_SIZE" value="10" type="string" cy:type="String"/>
      <att name="EDGE_CURVED" value="true" type="string" cy:type="String"/>
      <att name="EDGE_TARGET_ARROW_UNSELECTED_PAINT" value="#000000" type="string" cy:type="String"/>
      <att name="EDGE_STROKE_SELECTED_PAINT" value="#FF0000" type="string" cy:type="String"/>
      <att name="EDGE_LABEL_FONT_FACE" value="Dialog.plain,plain,10" type="string" cy:type="String"/>
      <att name="EDGE_SELECTED" value="false" type="string" cy:type="String"/>
      <att name="EDGE_TOOLTIP" value="" type="string" cy:type="String"/>
      <att name="EDGE_BEND" value="" type="string" cy:type="String"/>
      <att name="EDGE_TARGET_ARROW_SIZE" value="6.0" type="string" cy:type="String"/>
      <att name="EDGE_TARGET_ARROW_SELECTED_PAINT" value="#FFFF00" type="string" cy:type="String"/>
      <att name="EDGE_LINE_TYPE" value="SOLID" type="string" cy:type="String"/>
      <att name="EDGE_VISIBLE" value="true" type="string" cy:type="String"/>
      <att name="EDGE_LABEL_COLOR" value="#000000" type="string" cy:type="String"/>
      <att name="EDGE_LABEL" value="" type="string" cy:type="String"/>
      <att name="EDGE_SOURCE_ARROW_SELECTED_PAINT" value="#FFFF00" type="string" cy:type="String"/>
      <att name="EDGE_LABEL_TRANSPARENCY" value="255" type="string" cy:type="String"/>
      <att name="EDGE_SOURCE_ARROW_SHAPE" value="NONE" type="string" cy:type="String"/>
      <att name="EDGE_TRANSPARENCY" value="255" type="string" cy:type="String"/>
      <att name="EDGE_SOURCE_ARROW_UNSELECTED_PAINT" value="#000000" type="string" cy:type="String"/>
      <att name="EDGE_SOURCE_ARROW_SIZE" value="6.0" type="string" cy:type="String"/>
    </graphics>
  </edge>
  <edge id="20714" label="A0A6N9YCL7,C4REU1" source="19133" target="19137" cy:directed="1">
    <att name="shared name" value="A0A6N9YCL7,C4REU1" type="string" cy:type="String"/>
    <att name="shared interaction" value="" type="string" cy:type="String"/>
    <att name="name" value="A0A6N9YCL7,C4REU1" type="string" cy:type="String"/>
    <att name="selected" value="0" type="boolean" cy:type="Boolean"/>
    <att name="interaction" value="" type="string" cy:type="String"/>
    <att name="%id" value="86.9" type="real" cy:type="Double"/>
    <att name="alignment_score" value="151.0" type="real" cy:type="Double"/>
    <att name="alignment_len" value="290" type="integer" cy:type="Integer"/>
    <graphics width="0.5" fill="#848484">
      <att name="EDGE_LABEL_WIDTH" value="200.0" type="string" cy:type="String"/>
      <att name="EDGE_TARGET_ARROW_SHAPE" value="NONE" type="string" cy:type="String"/>
      <att name="EDGE_LABEL_FONT_SIZE" value="10" type="string" cy:type="String"/>
      <att name="EDGE_CURVED" value="true" type="string" cy:type="String"/>
      <att name="EDGE_TARGET_ARROW_UNSELECTED_PAINT" value="#000000" type="string" cy:type="String"/>
      <att name="EDGE_STROKE_SELECTED_PAINT" value="#FF0000" type="string" cy:type="String"/>
      <att name="EDGE_LABEL_FONT_FACE" value="Dialog.plain,plain,10" type="string" cy:type="String"/>
      <att name="EDGE_SELECTED" value="false" type="string" cy:type="String"/>
      <att name="EDGE_TOOLTIP" value="" type="string" cy:type="String"/>
      <att name="EDGE_BEND" value="" type="string" cy:type="String"/>
      <att name="EDGE_TARGET_ARROW_SIZE" value="6.0" type="string" cy:type="String"/>
      <att name="EDGE_TARGET_ARROW_SELECTED_PAINT" value="#FFFF00" type="string" cy:type="String"/>
      <att name="EDGE_LINE_TYPE" value="SOLID" type="string" cy:type="String"/>
      <att name="EDGE_VISIBLE" value="true" type="string" cy:type="String"/>
      <att name="EDGE_LABEL_COLOR" value="#000000" type="string" cy:type="String"/>
      <att name="EDGE_LABEL" value="" type="string" cy:type="String"/>
      <att name="EDGE_SOURCE_ARROW_SELECTED_PAINT" value="#FFFF00" type="string" cy:type="String"/>
      <att name="EDGE_LABEL_TRANSPARENCY" value="255" type="string" cy:type="String"/>
      <att name="EDGE_SOURCE_ARROW_SHAPE" value="NONE" type="string" cy:type="String"/>
      <att name="EDGE_TRANSPARENCY" value="255" type="string" cy:type="String"/>
      <att name="EDGE_SOURCE_ARROW_UNSELECTED_PAINT" value="#000000" type="string" cy:type="String"/>
      <att name="EDGE_SOURCE_ARROW_SIZE" value="6.0" type="string" cy:type="String"/>
    </graphics>
  </edge>
  <edge id="20713" label="A0A6N9YCL7,A0A7D5Y6H5" source="19133" target="19134" cy:directed="1">
    <att name="shared name" value="A0A6N9YCL7,A0A7D5Y6H5" type="string" cy:type="String"/>
    <att name="shared interaction" value="" type="string" cy:type="String"/>
    <att name="name" value="A0A6N9YCL7,A0A7D5Y6H5" type="string" cy:type="String"/>
    <att name="selected" value="0" type="boolean" cy:type="Boolean"/>
    <att name="interaction" value="" type="string" cy:type="String"/>
    <att name="%id" value="86.9" type="real" cy:type="Double"/>
    <att name="alignment_score" value="151.0" type="real" cy:type="Double"/>
    <att name="alignment_len" value="290" type="integer" cy:type="Integer"/>
    <graphics width="0.5" fill="#848484">
      <att name="EDGE_LABEL_WIDTH" value="200.0" type="string" cy:type="String"/>
      <att name="EDGE_TARGET_ARROW_SHAPE" value="NONE" type="string" cy:type="String"/>
      <att name="EDGE_LABEL_FONT_SIZE" value="10" type="string" cy:type="String"/>
      <att name="EDGE_CURVED" value="true" type="string" cy:type="String"/>
      <att name="EDGE_TARGET_ARROW_UNSELECTED_PAINT" value="#000000" type="string" cy:type="String"/>
      <att name="EDGE_STROKE_SELECTED_PAINT" value="#FF0000" type="string" cy:type="String"/>
      <att name="EDGE_LABEL_FONT_FACE" value="Dialog.plain,plain,10" type="string" cy:type="String"/>
      <att name="EDGE_SELECTED" value="false" type="string" cy:type="String"/>
      <att name="EDGE_TOOLTIP" value="" type="string" cy:type="String"/>
      <att name="EDGE_BEND" value="" type="string" cy:type="String"/>
      <att name="EDGE_TARGET_ARROW_SIZE" value="6.0" type="string" cy:type="String"/>
      <att name="EDGE_TARGET_ARROW_SELECTED_PAINT" value="#FFFF00" type="string" cy:type="String"/>
      <att name="EDGE_LINE_TYPE" value="SOLID" type="string" cy:type="String"/>
      <att name="EDGE_VISIBLE" value="true" type="string" cy:type="String"/>
      <att name="EDGE_LABEL_COLOR" value="#000000" type="string" cy:type="String"/>
      <att name="EDGE_LABEL" value="" type="string" cy:type="String"/>
      <att name="EDGE_SOURCE_ARROW_SELECTED_PAINT" value="#FFFF00" type="string" cy:type="String"/>
      <att name="EDGE_LABEL_TRANSPARENCY" value="255" type="string" cy:type="String"/>
      <att name="EDGE_SOURCE_ARROW_SHAPE" value="NONE" type="string" cy:type="String"/>
      <att name="EDGE_TRANSPARENCY" value="255" type="string" cy:type="String"/>
      <att name="EDGE_SOURCE_ARROW_UNSELECTED_PAINT" value="#000000" type="string" cy:type="String"/>
      <att name="EDGE_SOURCE_ARROW_SIZE" value="6.0" type="string" cy:type="String"/>
    </graphics>
  </edge>
  <edge id="20712" label="A0A6N9YCL7,A0A7D6R8F0" source="19133" target="19135" cy:directed="1">
    <att name="shared name" value="A0A6N9YCL7,A0A7D6R8F0" type="string" cy:type="String"/>
    <att name="shared interaction" value="" type="string" cy:type="String"/>
    <att name="name" value="A0A6N9YCL7,A0A7D6R8F0" type="string" cy:type="String"/>
    <att name="selected" value="0" type="boolean" cy:type="Boolean"/>
    <att name="interaction" value="" type="string" cy:type="String"/>
    <att name="%id" value="93.84" type="real" cy:type="Double"/>
    <att name="alignment_score" value="163.0" type="real" cy:type="Double"/>
    <att name="alignment_len" value="292" type="integer" cy:type="Integer"/>
    <graphics width="0.5" fill="#848484">
      <att name="EDGE_LABEL_WIDTH" value="200.0" type="string" cy:type="String"/>
      <att name="EDGE_TARGET_ARROW_SHAPE" value="NONE" type="string" cy:type="String"/>
      <att name="EDGE_LABEL_FONT_SIZE" value="10" type="string" cy:type="String"/>
      <att name="EDGE_CURVED" value="true" type="string" cy:type="String"/>
      <att name="EDGE_TARGET_ARROW_UNSELECTED_PAINT" value="#000000" type="string" cy:type="String"/>
      <att name="EDGE_STROKE_SELECTED_PAINT" value="#FF0000" type="string" cy:type="String"/>
      <att name="EDGE_LABEL_FONT_FACE" value="Dialog.plain,plain,10" type="string" cy:type="String"/>
      <att name="EDGE_SELECTED" value="false" type="string" cy:type="String"/>
      <att name="EDGE_TOOLTIP" value="" type="string" cy:type="String"/>
      <att name="EDGE_BEND" value="" type="string" cy:type="String"/>
      <att name="EDGE_TARGET_ARROW_SIZE" value="6.0" type="string" cy:type="String"/>
      <att name="EDGE_TARGET_ARROW_SELECTED_PAINT" value="#FFFF00" type="string" cy:type="String"/>
      <att name="EDGE_LINE_TYPE" value="SOLID" type="string" cy:type="String"/>
      <att name="EDGE_VISIBLE" value="true" type="string" cy:type="String"/>
      <att name="EDGE_LABEL_COLOR" value="#000000" type="string" cy:type="String"/>
      <att name="EDGE_LABEL" value="" type="string" cy:type="String"/>
      <att name="EDGE_SOURCE_ARROW_SELECTED_PAINT" value="#FFFF00" type="string" cy:type="String"/>
      <att name="EDGE_LABEL_TRANSPARENCY" value="255" type="string" cy:type="String"/>
      <att name="EDGE_SOURCE_ARROW_SHAPE" value="NONE" type="string" cy:type="String"/>
      <att name="EDGE_TRANSPARENCY" value="255" type="string" cy:type="String"/>
      <att name="EDGE_SOURCE_ARROW_UNSELECTED_PAINT" value="#000000" type="string" cy:type="String"/>
      <att name="EDGE_SOURCE_ARROW_SIZE" value="6.0" type="string" cy:type="String"/>
    </graphics>
  </edge>
  <edge id="20711" label="A0A6N3K3P6,K0EWH4" source="19132" target="19143" cy:directed="1">
    <att name="shared name" value="A0A6N3K3P6,K0EWH4" type="string" cy:type="String"/>
    <att name="shared interaction" value="" type="string" cy:type="String"/>
    <att name="name" value="A0A6N3K3P6,K0EWH4" type="string" cy:type="String"/>
    <att name="selected" value="0" type="boolean" cy:type="Boolean"/>
    <att name="interaction" value="" type="string" cy:type="String"/>
    <att name="%id" value="69.44" type="real" cy:type="Double"/>
    <att name="alignment_score" value="122.0" type="real" cy:type="Double"/>
    <att name="alignment_len" value="288" type="integer" cy:type="Integer"/>
    <graphics width="0.5" fill="#848484">
      <att name="EDGE_LABEL_WIDTH" value="200.0" type="string" cy:type="String"/>
      <att name="EDGE_TARGET_ARROW_SHAPE" value="NONE" type="string" cy:type="String"/>
      <att name="EDGE_LABEL_FONT_SIZE" value="10" type="string" cy:type="String"/>
      <att name="EDGE_CURVED" value="true" type="string" cy:type="String"/>
      <att name="EDGE_TARGET_ARROW_UNSELECTED_PAINT" value="#000000" type="string" cy:type="String"/>
      <att name="EDGE_STROKE_SELECTED_PAINT" value="#FF0000" type="string" cy:type="String"/>
      <att name="EDGE_LABEL_FONT_FACE" value="Dialog.plain,plain,10" type="string" cy:type="String"/>
      <att name="EDGE_SELECTED" value="false" type="string" cy:type="String"/>
      <att name="EDGE_TOOLTIP" value="" type="string" cy:type="String"/>
      <att name="EDGE_BEND" value="" type="string" cy:type="String"/>
      <att name="EDGE_TARGET_ARROW_SIZE" value="6.0" type="string" cy:type="String"/>
      <att name="EDGE_TARGET_ARROW_SELECTED_PAINT" value="#FFFF00" type="string" cy:type="String"/>
      <att name="EDGE_LINE_TYPE" value="SOLID" type="string" cy:type="String"/>
      <att name="EDGE_VISIBLE" value="true" type="string" cy:type="String"/>
      <att name="EDGE_LABEL_COLOR" value="#000000" type="string" cy:type="String"/>
      <att name="EDGE_LABEL" value="" type="string" cy:type="String"/>
      <att name="EDGE_SOURCE_ARROW_SELECTED_PAINT" value="#FFFF00" type="string" cy:type="String"/>
      <att name="EDGE_LABEL_TRANSPARENCY" value="255" type="string" cy:type="String"/>
      <att name="EDGE_SOURCE_ARROW_SHAPE" value="NONE" type="string" cy:type="String"/>
      <att name="EDGE_TRANSPARENCY" value="255" type="string" cy:type="String"/>
      <att name="EDGE_SOURCE_ARROW_UNSELECTED_PAINT" value="#000000" type="string" cy:type="String"/>
      <att name="EDGE_SOURCE_ARROW_SIZE" value="6.0" type="string" cy:type="String"/>
    </graphics>
  </edge>
  <edge id="20710" label="A0A6N3K3P6,D2BAE9" source="19132" target="19138" cy:directed="1">
    <att name="shared name" value="A0A6N3K3P6,D2BAE9" type="string" cy:type="String"/>
    <att name="shared interaction" value="" type="string" cy:type="String"/>
    <att name="name" value="A0A6N3K3P6,D2BAE9" type="string" cy:type="String"/>
    <att name="selected" value="0" type="boolean" cy:type="Boolean"/>
    <att name="interaction" value="" type="string" cy:type="String"/>
    <att name="%id" value="74.83" type="real" cy:type="Double"/>
    <att name="alignment_score" value="132.0" type="real" cy:type="Double"/>
    <att name="alignment_len" value="290" type="integer" cy:type="Integer"/>
    <graphics width="0.5" fill="#848484">
      <att name="EDGE_LABEL_WIDTH" value="200.0" type="string" cy:type="String"/>
      <att name="EDGE_TARGET_ARROW_SHAPE" value="NONE" type="string" cy:type="String"/>
      <att name="EDGE_LABEL_FONT_SIZE" value="10" type="string" cy:type="String"/>
      <att name="EDGE_CURVED" value="true" type="string" cy:type="String"/>
      <att name="EDGE_TARGET_ARROW_UNSELECTED_PAINT" value="#000000" type="string" cy:type="String"/>
      <att name="EDGE_STROKE_SELECTED_PAINT" value="#FF0000" type="string" cy:type="String"/>
      <att name="EDGE_LABEL_FONT_FACE" value="Dialog.plain,plain,10" type="string" cy:type="String"/>
      <att name="EDGE_SELECTED" value="false" type="string" cy:type="String"/>
      <att name="EDGE_TOOLTIP" value="" type="string" cy:type="String"/>
      <att name="EDGE_BEND" value="" type="string" cy:type="String"/>
      <att name="EDGE_TARGET_ARROW_SIZE" value="6.0" type="string" cy:type="String"/>
      <att name="EDGE_TARGET_ARROW_SELECTED_PAINT" value="#FFFF00" type="string" cy:type="String"/>
      <att name="EDGE_LINE_TYPE" value="SOLID" type="string" cy:type="String"/>
      <att name="EDGE_VISIBLE" value="true" type="string" cy:type="String"/>
      <att name="EDGE_LABEL_COLOR" value="#000000" type="string" cy:type="String"/>
      <att name="EDGE_LABEL" value="" type="string" cy:type="String"/>
      <att name="EDGE_SOURCE_ARROW_SELECTED_PAINT" value="#FFFF00" type="string" cy:type="String"/>
      <att name="EDGE_LABEL_TRANSPARENCY" value="255" type="string" cy:type="String"/>
      <att name="EDGE_SOURCE_ARROW_SHAPE" value="NONE" type="string" cy:type="String"/>
      <att name="EDGE_TRANSPARENCY" value="255" type="string" cy:type="String"/>
      <att name="EDGE_SOURCE_ARROW_UNSELECTED_PAINT" value="#000000" type="string" cy:type="String"/>
      <att name="EDGE_SOURCE_ARROW_SIZE" value="6.0" type="string" cy:type="String"/>
    </graphics>
  </edge>
  <edge id="20709" label="A0A6N3K3P6,C4REU1" source="19132" target="19137" cy:directed="1">
    <att name="shared name" value="A0A6N3K3P6,C4REU1" type="string" cy:type="String"/>
    <att name="shared interaction" value="" type="string" cy:type="String"/>
    <att name="name" value="A0A6N3K3P6,C4REU1" type="string" cy:type="String"/>
    <att name="selected" value="0" type="boolean" cy:type="Boolean"/>
    <att name="interaction" value="" type="string" cy:type="String"/>
    <att name="%id" value="87.24" type="real" cy:type="Double"/>
    <att name="alignment_score" value="153.0" type="real" cy:type="Double"/>
    <att name="alignment_len" value="290" type="integer" cy:type="Integer"/>
    <graphics width="0.5" fill="#848484">
      <att name="EDGE_LABEL_WIDTH" value="200.0" type="string" cy:type="String"/>
      <att name="EDGE_TARGET_ARROW_SHAPE" value="NONE" type="string" cy:type="String"/>
      <att name="EDGE_LABEL_FONT_SIZE" value="10" type="string" cy:type="String"/>
      <att name="EDGE_CURVED" value="true" type="string" cy:type="String"/>
      <att name="EDGE_TARGET_ARROW_UNSELECTED_PAINT" value="#000000" type="string" cy:type="String"/>
      <att name="EDGE_STROKE_SELECTED_PAINT" value="#FF0000" type="string" cy:type="String"/>
      <att name="EDGE_LABEL_FONT_FACE" value="Dialog.plain,plain,10" type="string" cy:type="String"/>
      <att name="EDGE_SELECTED" value="false" type="string" cy:type="String"/>
      <att name="EDGE_TOOLTIP" value="" type="string" cy:type="String"/>
      <att name="EDGE_BEND" value="" type="string" cy:type="String"/>
      <att name="EDGE_TARGET_ARROW_SIZE" value="6.0" type="string" cy:type="String"/>
      <att name="EDGE_TARGET_ARROW_SELECTED_PAINT" value="#FFFF00" type="string" cy:type="String"/>
      <att name="EDGE_LINE_TYPE" value="SOLID" type="string" cy:type="String"/>
      <att name="EDGE_VISIBLE" value="true" type="string" cy:type="String"/>
      <att name="EDGE_LABEL_COLOR" value="#000000" type="string" cy:type="String"/>
      <att name="EDGE_LABEL" value="" type="string" cy:type="String"/>
      <att name="EDGE_SOURCE_ARROW_SELECTED_PAINT" value="#FFFF00" type="string" cy:type="String"/>
      <att name="EDGE_LABEL_TRANSPARENCY" value="255" type="string" cy:type="String"/>
      <att name="EDGE_SOURCE_ARROW_SHAPE" value="NONE" type="string" cy:type="String"/>
      <att name="EDGE_TRANSPARENCY" value="255" type="string" cy:type="String"/>
      <att name="EDGE_SOURCE_ARROW_UNSELECTED_PAINT" value="#000000" type="string" cy:type="String"/>
      <att name="EDGE_SOURCE_ARROW_SIZE" value="6.0" type="string" cy:type="String"/>
    </graphics>
  </edge>
  <edge id="20708" label="A0A6N3K3P6,A0A7D5Y6H5" source="19132" target="19134" cy:directed="1">
    <att name="shared name" value="A0A6N3K3P6,A0A7D5Y6H5" type="string" cy:type="String"/>
    <att name="shared interaction" value="" type="string" cy:type="String"/>
    <att name="name" value="A0A6N3K3P6,A0A7D5Y6H5" type="string" cy:type="String"/>
    <att name="selected" value="0" type="boolean" cy:type="Boolean"/>
    <att name="interaction" value="" type="string" cy:type="String"/>
    <att name="%id" value="87.24" type="real" cy:type="Double"/>
    <att name="alignment_score" value="153.0" type="real" cy:type="Double"/>
    <att name="alignment_len" value="290" type="integer" cy:type="Integer"/>
    <graphics width="0.5" fill="#848484">
      <att name="EDGE_LABEL_WIDTH" value="200.0" type="string" cy:type="String"/>
      <att name="EDGE_TARGET_ARROW_SHAPE" value="NONE" type="string" cy:type="String"/>
      <att name="EDGE_LABEL_FONT_SIZE" value="10" type="string" cy:type="String"/>
      <att name="EDGE_CURVED" value="true" type="string" cy:type="String"/>
      <att name="EDGE_TARGET_ARROW_UNSELECTED_PAINT" value="#000000" type="string" cy:type="String"/>
      <att name="EDGE_STROKE_SELECTED_PAINT" value="#FF0000" type="string" cy:type="String"/>
      <att name="EDGE_LABEL_FONT_FACE" value="Dialog.plain,plain,10" type="string" cy:type="String"/>
      <att name="EDGE_SELECTED" value="false" type="string" cy:type="String"/>
      <att name="EDGE_TOOLTIP" value="" type="string" cy:type="String"/>
      <att name="EDGE_BEND" value="" type="string" cy:type="String"/>
      <att name="EDGE_TARGET_ARROW_SIZE" value="6.0" type="string" cy:type="String"/>
      <att name="EDGE_TARGET_ARROW_SELECTED_PAINT" value="#FFFF00" type="string" cy:type="String"/>
      <att name="EDGE_LINE_TYPE" value="SOLID" type="string" cy:type="String"/>
      <att name="EDGE_VISIBLE" value="true" type="string" cy:type="String"/>
      <att name="EDGE_LABEL_COLOR" value="#000000" type="string" cy:type="String"/>
      <att name="EDGE_LABEL" value="" type="string" cy:type="String"/>
      <att name="EDGE_SOURCE_ARROW_SELECTED_PAINT" value="#FFFF00" type="string" cy:type="String"/>
      <att name="EDGE_LABEL_TRANSPARENCY" value="255" type="string" cy:type="String"/>
      <att name="EDGE_SOURCE_ARROW_SHAPE" value="NONE" type="string" cy:type="String"/>
      <att name="EDGE_TRANSPARENCY" value="255" type="string" cy:type="String"/>
      <att name="EDGE_SOURCE_ARROW_UNSELECTED_PAINT" value="#000000" type="string" cy:type="String"/>
      <att name="EDGE_SOURCE_ARROW_SIZE" value="6.0" type="string" cy:type="String"/>
    </graphics>
  </edge>
  <edge id="20707" label="A0A6N3K3P6,A0A7D6R8F0" source="19132" target="19135" cy:directed="1">
    <att name="shared name" value="A0A6N3K3P6,A0A7D6R8F0" type="string" cy:type="String"/>
    <att name="shared interaction" value="" type="string" cy:type="String"/>
    <att name="name" value="A0A6N3K3P6,A0A7D6R8F0" type="string" cy:type="String"/>
    <att name="selected" value="0" type="boolean" cy:type="Boolean"/>
    <att name="interaction" value="" type="string" cy:type="String"/>
    <att name="%id" value="93.15" type="real" cy:type="Double"/>
    <att name="alignment_score" value="162.0" type="real" cy:type="Double"/>
    <att name="alignment_len" value="292" type="integer" cy:type="Integer"/>
    <graphics width="0.5" fill="#848484">
      <att name="EDGE_LABEL_WIDTH" value="200.0" type="string" cy:type="String"/>
      <att name="EDGE_TARGET_ARROW_SHAPE" value="NONE" type="string" cy:type="String"/>
      <att name="EDGE_LABEL_FONT_SIZE" value="10" type="string" cy:type="String"/>
      <att name="EDGE_CURVED" value="true" type="string" cy:type="String"/>
      <att name="EDGE_TARGET_ARROW_UNSELECTED_PAINT" value="#000000" type="string" cy:type="String"/>
      <att name="EDGE_STROKE_SELECTED_PAINT" value="#FF0000" type="string" cy:type="String"/>
      <att name="EDGE_LABEL_FONT_FACE" value="Dialog.plain,plain,10" type="string" cy:type="String"/>
      <att name="EDGE_SELECTED" value="false" type="string" cy:type="String"/>
      <att name="EDGE_TOOLTIP" value="" type="string" cy:type="String"/>
      <att name="EDGE_BEND" value="" type="string" cy:type="String"/>
      <att name="EDGE_TARGET_ARROW_SIZE" value="6.0" type="string" cy:type="String"/>
      <att name="EDGE_TARGET_ARROW_SELECTED_PAINT" value="#FFFF00" type="string" cy:type="String"/>
      <att name="EDGE_LINE_TYPE" value="SOLID" type="string" cy:type="String"/>
      <att name="EDGE_VISIBLE" value="true" type="string" cy:type="String"/>
      <att name="EDGE_LABEL_COLOR" value="#000000" type="string" cy:type="String"/>
      <att name="EDGE_LABEL" value="" type="string" cy:type="String"/>
      <att name="EDGE_SOURCE_ARROW_SELECTED_PAINT" value="#FFFF00" type="string" cy:type="String"/>
      <att name="EDGE_LABEL_TRANSPARENCY" value="255" type="string" cy:type="String"/>
      <att name="EDGE_SOURCE_ARROW_SHAPE" value="NONE" type="string" cy:type="String"/>
      <att name="EDGE_TRANSPARENCY" value="255" type="string" cy:type="String"/>
      <att name="EDGE_SOURCE_ARROW_UNSELECTED_PAINT" value="#000000" type="string" cy:type="String"/>
      <att name="EDGE_SOURCE_ARROW_SIZE" value="6.0" type="string" cy:type="String"/>
    </graphics>
  </edge>
  <edge id="20706" label="A0A6N3K3P6,A0A6N9YCL7" source="19132" target="19133" cy:directed="1">
    <att name="shared name" value="A0A6N3K3P6,A0A6N9YCL7" type="string" cy:type="String"/>
    <att name="shared interaction" value="" type="string" cy:type="String"/>
    <att name="name" value="A0A6N3K3P6,A0A6N9YCL7" type="string" cy:type="String"/>
    <att name="selected" value="0" type="boolean" cy:type="Boolean"/>
    <att name="interaction" value="" type="string" cy:type="String"/>
    <att name="%id" value="98.97" type="real" cy:type="Double"/>
    <att name="alignment_score" value="172.0" type="real" cy:type="Double"/>
    <att name="alignment_len" value="292" type="integer" cy:type="Integer"/>
    <graphics width="0.5" fill="#848484">
      <att name="EDGE_LABEL_WIDTH" value="200.0" type="string" cy:type="String"/>
      <att name="EDGE_TARGET_ARROW_SHAPE" value="NONE" type="string" cy:type="String"/>
      <att name="EDGE_LABEL_FONT_SIZE" value="10" type="string" cy:type="String"/>
      <att name="EDGE_CURVED" value="true" type="string" cy:type="String"/>
      <att name="EDGE_TARGET_ARROW_UNSELECTED_PAINT" value="#000000" type="string" cy:type="String"/>
      <att name="EDGE_STROKE_SELECTED_PAINT" value="#FF0000" type="string" cy:type="String"/>
      <att name="EDGE_LABEL_FONT_FACE" value="Dialog.plain,plain,10" type="string" cy:type="String"/>
      <att name="EDGE_SELECTED" value="false" type="string" cy:type="String"/>
      <att name="EDGE_TOOLTIP" value="" type="string" cy:type="String"/>
      <att name="EDGE_BEND" value="" type="string" cy:type="String"/>
      <att name="EDGE_TARGET_ARROW_SIZE" value="6.0" type="string" cy:type="String"/>
      <att name="EDGE_TARGET_ARROW_SELECTED_PAINT" value="#FFFF00" type="string" cy:type="String"/>
      <att name="EDGE_LINE_TYPE" value="SOLID" type="string" cy:type="String"/>
      <att name="EDGE_VISIBLE" value="true" type="string" cy:type="String"/>
      <att name="EDGE_LABEL_COLOR" value="#000000" type="string" cy:type="String"/>
      <att name="EDGE_LABEL" value="" type="string" cy:type="String"/>
      <att name="EDGE_SOURCE_ARROW_SELECTED_PAINT" value="#FFFF00" type="string" cy:type="String"/>
      <att name="EDGE_LABEL_TRANSPARENCY" value="255" type="string" cy:type="String"/>
      <att name="EDGE_SOURCE_ARROW_SHAPE" value="NONE" type="string" cy:type="String"/>
      <att name="EDGE_TRANSPARENCY" value="255" type="string" cy:type="String"/>
      <att name="EDGE_SOURCE_ARROW_UNSELECTED_PAINT" value="#000000" type="string" cy:type="String"/>
      <att name="EDGE_SOURCE_ARROW_SIZE" value="6.0" type="string" cy:type="String"/>
    </graphics>
  </edge>
  <edge id="20705" label="A0A6N3K3P6,D9T914" source="19132" target="19139" cy:directed="1">
    <att name="shared name" value="A0A6N3K3P6,D9T914" type="string" cy:type="String"/>
    <att name="shared interaction" value="" type="string" cy:type="String"/>
    <att name="name" value="A0A6N3K3P6,D9T914" type="string" cy:type="String"/>
    <att name="selected" value="0" type="boolean" cy:type="Boolean"/>
    <att name="interaction" value="" type="string" cy:type="String"/>
    <att name="%id" value="100.0" type="real" cy:type="Double"/>
    <att name="alignment_score" value="174.0" type="real" cy:type="Double"/>
    <att name="alignment_len" value="292" type="integer" cy:type="Integer"/>
    <graphics width="0.5" fill="#848484">
      <att name="EDGE_LABEL_WIDTH" value="200.0" type="string" cy:type="String"/>
      <att name="EDGE_TARGET_ARROW_SHAPE" value="NONE" type="string" cy:type="String"/>
      <att name="EDGE_LABEL_FONT_SIZE" value="10" type="string" cy:type="String"/>
      <att name="EDGE_CURVED" value="true" type="string" cy:type="String"/>
      <att name="EDGE_TARGET_ARROW_UNSELECTED_PAINT" value="#000000" type="string" cy:type="String"/>
      <att name="EDGE_STROKE_SELECTED_PAINT" value="#FF0000" type="string" cy:type="String"/>
      <att name="EDGE_LABEL_FONT_FACE" value="Dialog.plain,plain,10" type="string" cy:type="String"/>
      <att name="EDGE_SELECTED" value="false" type="string" cy:type="String"/>
      <att name="EDGE_TOOLTIP" value="" type="string" cy:type="String"/>
      <att name="EDGE_BEND" value="" type="string" cy:type="String"/>
      <att name="EDGE_TARGET_ARROW_SIZE" value="6.0" type="string" cy:type="String"/>
      <att name="EDGE_TARGET_ARROW_SELECTED_PAINT" value="#FFFF00" type="string" cy:type="String"/>
      <att name="EDGE_LINE_TYPE" value="SOLID" type="string" cy:type="String"/>
      <att name="EDGE_VISIBLE" value="true" type="string" cy:type="String"/>
      <att name="EDGE_LABEL_COLOR" value="#000000" type="string" cy:type="String"/>
      <att name="EDGE_LABEL" value="" type="string" cy:type="String"/>
      <att name="EDGE_SOURCE_ARROW_SELECTED_PAINT" value="#FFFF00" type="string" cy:type="String"/>
      <att name="EDGE_LABEL_TRANSPARENCY" value="255" type="string" cy:type="String"/>
      <att name="EDGE_SOURCE_ARROW_SHAPE" value="NONE" type="string" cy:type="String"/>
      <att name="EDGE_TRANSPARENCY" value="255" type="string" cy:type="String"/>
      <att name="EDGE_SOURCE_ARROW_UNSELECTED_PAINT" value="#000000" type="string" cy:type="String"/>
      <att name="EDGE_SOURCE_ARROW_SIZE" value="6.0" type="string" cy:type="String"/>
    </graphics>
  </edge>
  <edge id="20704" label="A0A6L3VBU4,A0A6L9Q8S4" source="19130" target="19131" cy:directed="1">
    <att name="shared name" value="A0A6L3VBU4,A0A6L9Q8S4" type="string" cy:type="String"/>
    <att name="shared interaction" value="" type="string" cy:type="String"/>
    <att name="name" value="A0A6L3VBU4,A0A6L9Q8S4" type="string" cy:type="String"/>
    <att name="selected" value="0" type="boolean" cy:type="Boolean"/>
    <att name="interaction" value="" type="string" cy:type="String"/>
    <att name="%id" value="73.51" type="real" cy:type="Double"/>
    <att name="alignment_score" value="79.0" type="real" cy:type="Double"/>
    <att name="alignment_len" value="302" type="integer" cy:type="Integer"/>
    <graphics width="0.5" fill="#848484">
      <att name="EDGE_LABEL_WIDTH" value="200.0" type="string" cy:type="String"/>
      <att name="EDGE_TARGET_ARROW_SHAPE" value="NONE" type="string" cy:type="String"/>
      <att name="EDGE_LABEL_FONT_SIZE" value="10" type="string" cy:type="String"/>
      <att name="EDGE_CURVED" value="true" type="string" cy:type="String"/>
      <att name="EDGE_TARGET_ARROW_UNSELECTED_PAINT" value="#000000" type="string" cy:type="String"/>
      <att name="EDGE_STROKE_SELECTED_PAINT" value="#FF0000" type="string" cy:type="String"/>
      <att name="EDGE_LABEL_FONT_FACE" value="Dialog.plain,plain,10" type="string" cy:type="String"/>
      <att name="EDGE_SELECTED" value="false" type="string" cy:type="String"/>
      <att name="EDGE_TOOLTIP" value="" type="string" cy:type="String"/>
      <att name="EDGE_BEND" value="" type="string" cy:type="String"/>
      <att name="EDGE_TARGET_ARROW_SIZE" value="6.0" type="string" cy:type="String"/>
      <att name="EDGE_TARGET_ARROW_SELECTED_PAINT" value="#FFFF00" type="string" cy:type="String"/>
      <att name="EDGE_LINE_TYPE" value="SOLID" type="string" cy:type="String"/>
      <att name="EDGE_VISIBLE" value="true" type="string" cy:type="String"/>
      <att name="EDGE_LABEL_COLOR" value="#000000" type="string" cy:type="String"/>
      <att name="EDGE_LABEL" value="" type="string" cy:type="String"/>
      <att name="EDGE_SOURCE_ARROW_SELECTED_PAINT" value="#FFFF00" type="string" cy:type="String"/>
      <att name="EDGE_LABEL_TRANSPARENCY" value="255" type="string" cy:type="String"/>
      <att name="EDGE_SOURCE_ARROW_SHAPE" value="NONE" type="string" cy:type="String"/>
      <att name="EDGE_TRANSPARENCY" value="255" type="string" cy:type="String"/>
      <att name="EDGE_SOURCE_ARROW_UNSELECTED_PAINT" value="#000000" type="string" cy:type="String"/>
      <att name="EDGE_SOURCE_ARROW_SIZE" value="6.0" type="string" cy:type="String"/>
    </graphics>
  </edge>
  <edge id="20703" label="A0A6I4PSR8,A0A6I5K5Z7" source="19128" target="19129" cy:directed="1">
    <att name="shared name" value="A0A6I4PSR8,A0A6I5K5Z7" type="string" cy:type="String"/>
    <att name="shared interaction" value="" type="string" cy:type="String"/>
    <att name="name" value="A0A6I4PSR8,A0A6I5K5Z7" type="string" cy:type="String"/>
    <att name="selected" value="0" type="boolean" cy:type="Boolean"/>
    <att name="interaction" value="" type="string" cy:type="String"/>
    <att name="%id" value="88.53" type="real" cy:type="Double"/>
    <att name="alignment_score" value="132.0" type="real" cy:type="Double"/>
    <att name="alignment_len" value="279" type="integer" cy:type="Integer"/>
    <graphics width="0.5" fill="#848484">
      <att name="EDGE_LABEL_WIDTH" value="200.0" type="string" cy:type="String"/>
      <att name="EDGE_TARGET_ARROW_SHAPE" value="NONE" type="string" cy:type="String"/>
      <att name="EDGE_LABEL_FONT_SIZE" value="10" type="string" cy:type="String"/>
      <att name="EDGE_CURVED" value="true" type="string" cy:type="String"/>
      <att name="EDGE_TARGET_ARROW_UNSELECTED_PAINT" value="#000000" type="string" cy:type="String"/>
      <att name="EDGE_STROKE_SELECTED_PAINT" value="#FF0000" type="string" cy:type="String"/>
      <att name="EDGE_LABEL_FONT_FACE" value="Dialog.plain,plain,10" type="string" cy:type="String"/>
      <att name="EDGE_SELECTED" value="false" type="string" cy:type="String"/>
      <att name="EDGE_TOOLTIP" value="" type="string" cy:type="String"/>
      <att name="EDGE_BEND" value="" type="string" cy:type="String"/>
      <att name="EDGE_TARGET_ARROW_SIZE" value="6.0" type="string" cy:type="String"/>
      <att name="EDGE_TARGET_ARROW_SELECTED_PAINT" value="#FFFF00" type="string" cy:type="String"/>
      <att name="EDGE_LINE_TYPE" value="SOLID" type="string" cy:type="String"/>
      <att name="EDGE_VISIBLE" value="true" type="string" cy:type="String"/>
      <att name="EDGE_LABEL_COLOR" value="#000000" type="string" cy:type="String"/>
      <att name="EDGE_LABEL" value="" type="string" cy:type="String"/>
      <att name="EDGE_SOURCE_ARROW_SELECTED_PAINT" value="#FFFF00" type="string" cy:type="String"/>
      <att name="EDGE_LABEL_TRANSPARENCY" value="255" type="string" cy:type="String"/>
      <att name="EDGE_SOURCE_ARROW_SHAPE" value="NONE" type="string" cy:type="String"/>
      <att name="EDGE_TRANSPARENCY" value="255" type="string" cy:type="String"/>
      <att name="EDGE_SOURCE_ARROW_UNSELECTED_PAINT" value="#000000" type="string" cy:type="String"/>
      <att name="EDGE_SOURCE_ARROW_SIZE" value="6.0" type="string" cy:type="String"/>
    </graphics>
  </edge>
  <edge id="20702" label="A0A6I4MFC1,A0A6L9Q8S4" source="19127" target="19131" cy:directed="1">
    <att name="shared name" value="A0A6I4MFC1,A0A6L9Q8S4" type="string" cy:type="String"/>
    <att name="shared interaction" value="" type="string" cy:type="String"/>
    <att name="name" value="A0A6I4MFC1,A0A6L9Q8S4" type="string" cy:type="String"/>
    <att name="selected" value="0" type="boolean" cy:type="Boolean"/>
    <att name="interaction" value="" type="string" cy:type="String"/>
    <att name="%id" value="77.1" type="real" cy:type="Double"/>
    <att name="alignment_score" value="80.0" type="real" cy:type="Double"/>
    <att name="alignment_len" value="297" type="integer" cy:type="Integer"/>
    <graphics width="0.5" fill="#848484">
      <att name="EDGE_LABEL_WIDTH" value="200.0" type="string" cy:type="String"/>
      <att name="EDGE_TARGET_ARROW_SHAPE" value="NONE" type="string" cy:type="String"/>
      <att name="EDGE_LABEL_FONT_SIZE" value="10" type="string" cy:type="String"/>
      <att name="EDGE_CURVED" value="true" type="string" cy:type="String"/>
      <att name="EDGE_TARGET_ARROW_UNSELECTED_PAINT" value="#000000" type="string" cy:type="String"/>
      <att name="EDGE_STROKE_SELECTED_PAINT" value="#FF0000" type="string" cy:type="String"/>
      <att name="EDGE_LABEL_FONT_FACE" value="Dialog.plain,plain,10" type="string" cy:type="String"/>
      <att name="EDGE_SELECTED" value="false" type="string" cy:type="String"/>
      <att name="EDGE_TOOLTIP" value="" type="string" cy:type="String"/>
      <att name="EDGE_BEND" value="" type="string" cy:type="String"/>
      <att name="EDGE_TARGET_ARROW_SIZE" value="6.0" type="string" cy:type="String"/>
      <att name="EDGE_TARGET_ARROW_SELECTED_PAINT" value="#FFFF00" type="string" cy:type="String"/>
      <att name="EDGE_LINE_TYPE" value="SOLID" type="string" cy:type="String"/>
      <att name="EDGE_VISIBLE" value="true" type="string" cy:type="String"/>
      <att name="EDGE_LABEL_COLOR" value="#000000" type="string" cy:type="String"/>
      <att name="EDGE_LABEL" value="" type="string" cy:type="String"/>
      <att name="EDGE_SOURCE_ARROW_SELECTED_PAINT" value="#FFFF00" type="string" cy:type="String"/>
      <att name="EDGE_LABEL_TRANSPARENCY" value="255" type="string" cy:type="String"/>
      <att name="EDGE_SOURCE_ARROW_SHAPE" value="NONE" type="string" cy:type="String"/>
      <att name="EDGE_TRANSPARENCY" value="255" type="string" cy:type="String"/>
      <att name="EDGE_SOURCE_ARROW_UNSELECTED_PAINT" value="#000000" type="string" cy:type="String"/>
      <att name="EDGE_SOURCE_ARROW_SIZE" value="6.0" type="string" cy:type="String"/>
    </graphics>
  </edge>
  <edge id="20701" label="A0A6I4MFC1,A0A6L3VBU4" source="19127" target="19130" cy:directed="1">
    <att name="shared name" value="A0A6I4MFC1,A0A6L3VBU4" type="string" cy:type="String"/>
    <att name="shared interaction" value="" type="string" cy:type="String"/>
    <att name="name" value="A0A6I4MFC1,A0A6L3VBU4" type="string" cy:type="String"/>
    <att name="selected" value="0" type="boolean" cy:type="Boolean"/>
    <att name="interaction" value="" type="string" cy:type="String"/>
    <att name="%id" value="92.04" type="real" cy:type="Double"/>
    <att name="alignment_score" value="116.0" type="real" cy:type="Double"/>
    <att name="alignment_len" value="289" type="integer" cy:type="Integer"/>
    <graphics width="0.5" fill="#848484">
      <att name="EDGE_LABEL_WIDTH" value="200.0" type="string" cy:type="String"/>
      <att name="EDGE_TARGET_ARROW_SHAPE" value="NONE" type="string" cy:type="String"/>
      <att name="EDGE_LABEL_FONT_SIZE" value="10" type="string" cy:type="String"/>
      <att name="EDGE_CURVED" value="true" type="string" cy:type="String"/>
      <att name="EDGE_TARGET_ARROW_UNSELECTED_PAINT" value="#000000" type="string" cy:type="String"/>
      <att name="EDGE_STROKE_SELECTED_PAINT" value="#FF0000" type="string" cy:type="String"/>
      <att name="EDGE_LABEL_FONT_FACE" value="Dialog.plain,plain,10" type="string" cy:type="String"/>
      <att name="EDGE_SELECTED" value="false" type="string" cy:type="String"/>
      <att name="EDGE_TOOLTIP" value="" type="string" cy:type="String"/>
      <att name="EDGE_BEND" value="" type="string" cy:type="String"/>
      <att name="EDGE_TARGET_ARROW_SIZE" value="6.0" type="string" cy:type="String"/>
      <att name="EDGE_TARGET_ARROW_SELECTED_PAINT" value="#FFFF00" type="string" cy:type="String"/>
      <att name="EDGE_LINE_TYPE" value="SOLID" type="string" cy:type="String"/>
      <att name="EDGE_VISIBLE" value="true" type="string" cy:type="String"/>
      <att name="EDGE_LABEL_COLOR" value="#000000" type="string" cy:type="String"/>
      <att name="EDGE_LABEL" value="" type="string" cy:type="String"/>
      <att name="EDGE_SOURCE_ARROW_SELECTED_PAINT" value="#FFFF00" type="string" cy:type="String"/>
      <att name="EDGE_LABEL_TRANSPARENCY" value="255" type="string" cy:type="String"/>
      <att name="EDGE_SOURCE_ARROW_SHAPE" value="NONE" type="string" cy:type="String"/>
      <att name="EDGE_TRANSPARENCY" value="255" type="string" cy:type="String"/>
      <att name="EDGE_SOURCE_ARROW_UNSELECTED_PAINT" value="#000000" type="string" cy:type="String"/>
      <att name="EDGE_SOURCE_ARROW_SIZE" value="6.0" type="string" cy:type="String"/>
    </graphics>
  </edge>
  <edge id="20700" label="A0A6H9X8H8,K0EWH4" source="19125" target="19143" cy:directed="1">
    <att name="shared name" value="A0A6H9X8H8,K0EWH4" type="string" cy:type="String"/>
    <att name="shared interaction" value="" type="string" cy:type="String"/>
    <att name="name" value="A0A6H9X8H8,K0EWH4" type="string" cy:type="String"/>
    <att name="selected" value="0" type="boolean" cy:type="Boolean"/>
    <att name="interaction" value="" type="string" cy:type="String"/>
    <att name="%id" value="69.44" type="real" cy:type="Double"/>
    <att name="alignment_score" value="122.0" type="real" cy:type="Double"/>
    <att name="alignment_len" value="288" type="integer" cy:type="Integer"/>
    <graphics width="0.5" fill="#848484">
      <att name="EDGE_LABEL_WIDTH" value="200.0" type="string" cy:type="String"/>
      <att name="EDGE_TARGET_ARROW_SHAPE" value="NONE" type="string" cy:type="String"/>
      <att name="EDGE_LABEL_FONT_SIZE" value="10" type="string" cy:type="String"/>
      <att name="EDGE_CURVED" value="true" type="string" cy:type="String"/>
      <att name="EDGE_TARGET_ARROW_UNSELECTED_PAINT" value="#000000" type="string" cy:type="String"/>
      <att name="EDGE_STROKE_SELECTED_PAINT" value="#FF0000" type="string" cy:type="String"/>
      <att name="EDGE_LABEL_FONT_FACE" value="Dialog.plain,plain,10" type="string" cy:type="String"/>
      <att name="EDGE_SELECTED" value="false" type="string" cy:type="String"/>
      <att name="EDGE_TOOLTIP" value="" type="string" cy:type="String"/>
      <att name="EDGE_BEND" value="" type="string" cy:type="String"/>
      <att name="EDGE_TARGET_ARROW_SIZE" value="6.0" type="string" cy:type="String"/>
      <att name="EDGE_TARGET_ARROW_SELECTED_PAINT" value="#FFFF00" type="string" cy:type="String"/>
      <att name="EDGE_LINE_TYPE" value="SOLID" type="string" cy:type="String"/>
      <att name="EDGE_VISIBLE" value="true" type="string" cy:type="String"/>
      <att name="EDGE_LABEL_COLOR" value="#000000" type="string" cy:type="String"/>
      <att name="EDGE_LABEL" value="" type="string" cy:type="String"/>
      <att name="EDGE_SOURCE_ARROW_SELECTED_PAINT" value="#FFFF00" type="string" cy:type="String"/>
      <att name="EDGE_LABEL_TRANSPARENCY" value="255" type="string" cy:type="String"/>
      <att name="EDGE_SOURCE_ARROW_SHAPE" value="NONE" type="string" cy:type="String"/>
      <att name="EDGE_TRANSPARENCY" value="255" type="string" cy:type="String"/>
      <att name="EDGE_SOURCE_ARROW_UNSELECTED_PAINT" value="#000000" type="string" cy:type="String"/>
      <att name="EDGE_SOURCE_ARROW_SIZE" value="6.0" type="string" cy:type="String"/>
    </graphics>
  </edge>
  <edge id="20699" label="A0A6H9X8H8,D2BAE9" source="19125" target="19138" cy:directed="1">
    <att name="shared name" value="A0A6H9X8H8,D2BAE9" type="string" cy:type="String"/>
    <att name="shared interaction" value="" type="string" cy:type="String"/>
    <att name="name" value="A0A6H9X8H8,D2BAE9" type="string" cy:type="String"/>
    <att name="selected" value="0" type="boolean" cy:type="Boolean"/>
    <att name="interaction" value="" type="string" cy:type="String"/>
    <att name="%id" value="74.83" type="real" cy:type="Double"/>
    <att name="alignment_score" value="132.0" type="real" cy:type="Double"/>
    <att name="alignment_len" value="290" type="integer" cy:type="Integer"/>
    <graphics width="0.5" fill="#848484">
      <att name="EDGE_LABEL_WIDTH" value="200.0" type="string" cy:type="String"/>
      <att name="EDGE_TARGET_ARROW_SHAPE" value="NONE" type="string" cy:type="String"/>
      <att name="EDGE_LABEL_FONT_SIZE" value="10" type="string" cy:type="String"/>
      <att name="EDGE_CURVED" value="true" type="string" cy:type="String"/>
      <att name="EDGE_TARGET_ARROW_UNSELECTED_PAINT" value="#000000" type="string" cy:type="String"/>
      <att name="EDGE_STROKE_SELECTED_PAINT" value="#FF0000" type="string" cy:type="String"/>
      <att name="EDGE_LABEL_FONT_FACE" value="Dialog.plain,plain,10" type="string" cy:type="String"/>
      <att name="EDGE_SELECTED" value="false" type="string" cy:type="String"/>
      <att name="EDGE_TOOLTIP" value="" type="string" cy:type="String"/>
      <att name="EDGE_BEND" value="" type="string" cy:type="String"/>
      <att name="EDGE_TARGET_ARROW_SIZE" value="6.0" type="string" cy:type="String"/>
      <att name="EDGE_TARGET_ARROW_SELECTED_PAINT" value="#FFFF00" type="string" cy:type="String"/>
      <att name="EDGE_LINE_TYPE" value="SOLID" type="string" cy:type="String"/>
      <att name="EDGE_VISIBLE" value="true" type="string" cy:type="String"/>
      <att name="EDGE_LABEL_COLOR" value="#000000" type="string" cy:type="String"/>
      <att name="EDGE_LABEL" value="" type="string" cy:type="String"/>
      <att name="EDGE_SOURCE_ARROW_SELECTED_PAINT" value="#FFFF00" type="string" cy:type="String"/>
      <att name="EDGE_LABEL_TRANSPARENCY" value="255" type="string" cy:type="String"/>
      <att name="EDGE_SOURCE_ARROW_SHAPE" value="NONE" type="string" cy:type="String"/>
      <att name="EDGE_TRANSPARENCY" value="255" type="string" cy:type="String"/>
      <att name="EDGE_SOURCE_ARROW_UNSELECTED_PAINT" value="#000000" type="string" cy:type="String"/>
      <att name="EDGE_SOURCE_ARROW_SIZE" value="6.0" type="string" cy:type="String"/>
    </graphics>
  </edge>
  <edge id="20698" label="A0A6H9X8H8,C4REU1" source="19125" target="19137" cy:directed="1">
    <att name="shared name" value="A0A6H9X8H8,C4REU1" type="string" cy:type="String"/>
    <att name="shared interaction" value="" type="string" cy:type="String"/>
    <att name="name" value="A0A6H9X8H8,C4REU1" type="string" cy:type="String"/>
    <att name="selected" value="0" type="boolean" cy:type="Boolean"/>
    <att name="interaction" value="" type="string" cy:type="String"/>
    <att name="%id" value="86.9" type="real" cy:type="Double"/>
    <att name="alignment_score" value="152.0" type="real" cy:type="Double"/>
    <att name="alignment_len" value="290" type="integer" cy:type="Integer"/>
    <graphics width="0.5" fill="#848484">
      <att name="EDGE_LABEL_WIDTH" value="200.0" type="string" cy:type="String"/>
      <att name="EDGE_TARGET_ARROW_SHAPE" value="NONE" type="string" cy:type="String"/>
      <att name="EDGE_LABEL_FONT_SIZE" value="10" type="string" cy:type="String"/>
      <att name="EDGE_CURVED" value="true" type="string" cy:type="String"/>
      <att name="EDGE_TARGET_ARROW_UNSELECTED_PAINT" value="#000000" type="string" cy:type="String"/>
      <att name="EDGE_STROKE_SELECTED_PAINT" value="#FF0000" type="string" cy:type="String"/>
      <att name="EDGE_LABEL_FONT_FACE" value="Dialog.plain,plain,10" type="string" cy:type="String"/>
      <att name="EDGE_SELECTED" value="false" type="string" cy:type="String"/>
      <att name="EDGE_TOOLTIP" value="" type="string" cy:type="String"/>
      <att name="EDGE_BEND" value="" type="string" cy:type="String"/>
      <att name="EDGE_TARGET_ARROW_SIZE" value="6.0" type="string" cy:type="String"/>
      <att name="EDGE_TARGET_ARROW_SELECTED_PAINT" value="#FFFF00" type="string" cy:type="String"/>
      <att name="EDGE_LINE_TYPE" value="SOLID" type="string" cy:type="String"/>
      <att name="EDGE_VISIBLE" value="true" type="string" cy:type="String"/>
      <att name="EDGE_LABEL_COLOR" value="#000000" type="string" cy:type="String"/>
      <att name="EDGE_LABEL" value="" type="string" cy:type="String"/>
      <att name="EDGE_SOURCE_ARROW_SELECTED_PAINT" value="#FFFF00" type="string" cy:type="String"/>
      <att name="EDGE_LABEL_TRANSPARENCY" value="255" type="string" cy:type="String"/>
      <att name="EDGE_SOURCE_ARROW_SHAPE" value="NONE" type="string" cy:type="String"/>
      <att name="EDGE_TRANSPARENCY" value="255" type="string" cy:type="String"/>
      <att name="EDGE_SOURCE_ARROW_UNSELECTED_PAINT" value="#000000" type="string" cy:type="String"/>
      <att name="EDGE_SOURCE_ARROW_SIZE" value="6.0" type="string" cy:type="String"/>
    </graphics>
  </edge>
  <edge id="20697" label="A0A6H9X8H8,A0A7D5Y6H5" source="19125" target="19134" cy:directed="1">
    <att name="shared name" value="A0A6H9X8H8,A0A7D5Y6H5" type="string" cy:type="String"/>
    <att name="shared interaction" value="" type="string" cy:type="String"/>
    <att name="name" value="A0A6H9X8H8,A0A7D5Y6H5" type="string" cy:type="String"/>
    <att name="selected" value="0" type="boolean" cy:type="Boolean"/>
    <att name="interaction" value="" type="string" cy:type="String"/>
    <att name="%id" value="86.9" type="real" cy:type="Double"/>
    <att name="alignment_score" value="152.0" type="real" cy:type="Double"/>
    <att name="alignment_len" value="290" type="integer" cy:type="Integer"/>
    <graphics width="0.5" fill="#848484">
      <att name="EDGE_LABEL_WIDTH" value="200.0" type="string" cy:type="String"/>
      <att name="EDGE_TARGET_ARROW_SHAPE" value="NONE" type="string" cy:type="String"/>
      <att name="EDGE_LABEL_FONT_SIZE" value="10" type="string" cy:type="String"/>
      <att name="EDGE_CURVED" value="true" type="string" cy:type="String"/>
      <att name="EDGE_TARGET_ARROW_UNSELECTED_PAINT" value="#000000" type="string" cy:type="String"/>
      <att name="EDGE_STROKE_SELECTED_PAINT" value="#FF0000" type="string" cy:type="String"/>
      <att name="EDGE_LABEL_FONT_FACE" value="Dialog.plain,plain,10" type="string" cy:type="String"/>
      <att name="EDGE_SELECTED" value="false" type="string" cy:type="String"/>
      <att name="EDGE_TOOLTIP" value="" type="string" cy:type="String"/>
      <att name="EDGE_BEND" value="" type="string" cy:type="String"/>
      <att name="EDGE_TARGET_ARROW_SIZE" value="6.0" type="string" cy:type="String"/>
      <att name="EDGE_TARGET_ARROW_SELECTED_PAINT" value="#FFFF00" type="string" cy:type="String"/>
      <att name="EDGE_LINE_TYPE" value="SOLID" type="string" cy:type="String"/>
      <att name="EDGE_VISIBLE" value="true" type="string" cy:type="String"/>
      <att name="EDGE_LABEL_COLOR" value="#000000" type="string" cy:type="String"/>
      <att name="EDGE_LABEL" value="" type="string" cy:type="String"/>
      <att name="EDGE_SOURCE_ARROW_SELECTED_PAINT" value="#FFFF00" type="string" cy:type="String"/>
      <att name="EDGE_LABEL_TRANSPARENCY" value="255" type="string" cy:type="String"/>
      <att name="EDGE_SOURCE_ARROW_SHAPE" value="NONE" type="string" cy:type="String"/>
      <att name="EDGE_TRANSPARENCY" value="255" type="string" cy:type="String"/>
      <att name="EDGE_SOURCE_ARROW_UNSELECTED_PAINT" value="#000000" type="string" cy:type="String"/>
      <att name="EDGE_SOURCE_ARROW_SIZE" value="6.0" type="string" cy:type="String"/>
    </graphics>
  </edge>
  <edge id="20696" label="A0A6H9X8H8,A0A7D6R8F0" source="19125" target="19135" cy:directed="1">
    <att name="shared name" value="A0A6H9X8H8,A0A7D6R8F0" type="string" cy:type="String"/>
    <att name="shared interaction" value="" type="string" cy:type="String"/>
    <att name="name" value="A0A6H9X8H8,A0A7D6R8F0" type="string" cy:type="String"/>
    <att name="selected" value="0" type="boolean" cy:type="Boolean"/>
    <att name="interaction" value="" type="string" cy:type="String"/>
    <att name="%id" value="93.15" type="real" cy:type="Double"/>
    <att name="alignment_score" value="162.0" type="real" cy:type="Double"/>
    <att name="alignment_len" value="292" type="integer" cy:type="Integer"/>
    <graphics width="0.5" fill="#848484">
      <att name="EDGE_LABEL_WIDTH" value="200.0" type="string" cy:type="String"/>
      <att name="EDGE_TARGET_ARROW_SHAPE" value="NONE" type="string" cy:type="String"/>
      <att name="EDGE_LABEL_FONT_SIZE" value="10" type="string" cy:type="String"/>
      <att name="EDGE_CURVED" value="true" type="string" cy:type="String"/>
      <att name="EDGE_TARGET_ARROW_UNSELECTED_PAINT" value="#000000" type="string" cy:type="String"/>
      <att name="EDGE_STROKE_SELECTED_PAINT" value="#FF0000" type="string" cy:type="String"/>
      <att name="EDGE_LABEL_FONT_FACE" value="Dialog.plain,plain,10" type="string" cy:type="String"/>
      <att name="EDGE_SELECTED" value="false" type="string" cy:type="String"/>
      <att name="EDGE_TOOLTIP" value="" type="string" cy:type="String"/>
      <att name="EDGE_BEND" value="" type="string" cy:type="String"/>
      <att name="EDGE_TARGET_ARROW_SIZE" value="6.0" type="string" cy:type="String"/>
      <att name="EDGE_TARGET_ARROW_SELECTED_PAINT" value="#FFFF00" type="string" cy:type="String"/>
      <att name="EDGE_LINE_TYPE" value="SOLID" type="string" cy:type="String"/>
      <att name="EDGE_VISIBLE" value="true" type="string" cy:type="String"/>
      <att name="EDGE_LABEL_COLOR" value="#000000" type="string" cy:type="String"/>
      <att name="EDGE_LABEL" value="" type="string" cy:type="String"/>
      <att name="EDGE_SOURCE_ARROW_SELECTED_PAINT" value="#FFFF00" type="string" cy:type="String"/>
      <att name="EDGE_LABEL_TRANSPARENCY" value="255" type="string" cy:type="String"/>
      <att name="EDGE_SOURCE_ARROW_SHAPE" value="NONE" type="string" cy:type="String"/>
      <att name="EDGE_TRANSPARENCY" value="255" type="string" cy:type="String"/>
      <att name="EDGE_SOURCE_ARROW_UNSELECTED_PAINT" value="#000000" type="string" cy:type="String"/>
      <att name="EDGE_SOURCE_ARROW_SIZE" value="6.0" type="string" cy:type="String"/>
    </graphics>
  </edge>
  <edge id="20695" label="A0A6H9X8H8,A0A6N9YCL7" source="19125" target="19133" cy:directed="1">
    <att name="shared name" value="A0A6H9X8H8,A0A6N9YCL7" type="string" cy:type="String"/>
    <att name="shared interaction" value="" type="string" cy:type="String"/>
    <att name="name" value="A0A6H9X8H8,A0A6N9YCL7" type="string" cy:type="String"/>
    <att name="selected" value="0" type="boolean" cy:type="Boolean"/>
    <att name="interaction" value="" type="string" cy:type="String"/>
    <att name="%id" value="99.32" type="real" cy:type="Double"/>
    <att name="alignment_score" value="172.0" type="real" cy:type="Double"/>
    <att name="alignment_len" value="292" type="integer" cy:type="Integer"/>
    <graphics width="0.5" fill="#848484">
      <att name="EDGE_LABEL_WIDTH" value="200.0" type="string" cy:type="String"/>
      <att name="EDGE_TARGET_ARROW_SHAPE" value="NONE" type="string" cy:type="String"/>
      <att name="EDGE_LABEL_FONT_SIZE" value="10" type="string" cy:type="String"/>
      <att name="EDGE_CURVED" value="true" type="string" cy:type="String"/>
      <att name="EDGE_TARGET_ARROW_UNSELECTED_PAINT" value="#000000" type="string" cy:type="String"/>
      <att name="EDGE_STROKE_SELECTED_PAINT" value="#FF0000" type="string" cy:type="String"/>
      <att name="EDGE_LABEL_FONT_FACE" value="Dialog.plain,plain,10" type="string" cy:type="String"/>
      <att name="EDGE_SELECTED" value="false" type="string" cy:type="String"/>
      <att name="EDGE_TOOLTIP" value="" type="string" cy:type="String"/>
      <att name="EDGE_BEND" value="" type="string" cy:type="String"/>
      <att name="EDGE_TARGET_ARROW_SIZE" value="6.0" type="string" cy:type="String"/>
      <att name="EDGE_TARGET_ARROW_SELECTED_PAINT" value="#FFFF00" type="string" cy:type="String"/>
      <att name="EDGE_LINE_TYPE" value="SOLID" type="string" cy:type="String"/>
      <att name="EDGE_VISIBLE" value="true" type="string" cy:type="String"/>
      <att name="EDGE_LABEL_COLOR" value="#000000" type="string" cy:type="String"/>
      <att name="EDGE_LABEL" value="" type="string" cy:type="String"/>
      <att name="EDGE_SOURCE_ARROW_SELECTED_PAINT" value="#FFFF00" type="string" cy:type="String"/>
      <att name="EDGE_LABEL_TRANSPARENCY" value="255" type="string" cy:type="String"/>
      <att name="EDGE_SOURCE_ARROW_SHAPE" value="NONE" type="string" cy:type="String"/>
      <att name="EDGE_TRANSPARENCY" value="255" type="string" cy:type="String"/>
      <att name="EDGE_SOURCE_ARROW_UNSELECTED_PAINT" value="#000000" type="string" cy:type="String"/>
      <att name="EDGE_SOURCE_ARROW_SIZE" value="6.0" type="string" cy:type="String"/>
    </graphics>
  </edge>
  <edge id="20694" label="A0A6H9X8H8,D9T914" source="19125" target="19139" cy:directed="1">
    <att name="shared name" value="A0A6H9X8H8,D9T914" type="string" cy:type="String"/>
    <att name="shared interaction" value="" type="string" cy:type="String"/>
    <att name="name" value="A0A6H9X8H8,D9T914" type="string" cy:type="String"/>
    <att name="selected" value="0" type="boolean" cy:type="Boolean"/>
    <att name="interaction" value="" type="string" cy:type="String"/>
    <att name="%id" value="98.97" type="real" cy:type="Double"/>
    <att name="alignment_score" value="172.0" type="real" cy:type="Double"/>
    <att name="alignment_len" value="292" type="integer" cy:type="Integer"/>
    <graphics width="0.5" fill="#848484">
      <att name="EDGE_LABEL_WIDTH" value="200.0" type="string" cy:type="String"/>
      <att name="EDGE_TARGET_ARROW_SHAPE" value="NONE" type="string" cy:type="String"/>
      <att name="EDGE_LABEL_FONT_SIZE" value="10" type="string" cy:type="String"/>
      <att name="EDGE_CURVED" value="true" type="string" cy:type="String"/>
      <att name="EDGE_TARGET_ARROW_UNSELECTED_PAINT" value="#000000" type="string" cy:type="String"/>
      <att name="EDGE_STROKE_SELECTED_PAINT" value="#FF0000" type="string" cy:type="String"/>
      <att name="EDGE_LABEL_FONT_FACE" value="Dialog.plain,plain,10" type="string" cy:type="String"/>
      <att name="EDGE_SELECTED" value="false" type="string" cy:type="String"/>
      <att name="EDGE_TOOLTIP" value="" type="string" cy:type="String"/>
      <att name="EDGE_BEND" value="" type="string" cy:type="String"/>
      <att name="EDGE_TARGET_ARROW_SIZE" value="6.0" type="string" cy:type="String"/>
      <att name="EDGE_TARGET_ARROW_SELECTED_PAINT" value="#FFFF00" type="string" cy:type="String"/>
      <att name="EDGE_LINE_TYPE" value="SOLID" type="string" cy:type="String"/>
      <att name="EDGE_VISIBLE" value="true" type="string" cy:type="String"/>
      <att name="EDGE_LABEL_COLOR" value="#000000" type="string" cy:type="String"/>
      <att name="EDGE_LABEL" value="" type="string" cy:type="String"/>
      <att name="EDGE_SOURCE_ARROW_SELECTED_PAINT" value="#FFFF00" type="string" cy:type="String"/>
      <att name="EDGE_LABEL_TRANSPARENCY" value="255" type="string" cy:type="String"/>
      <att name="EDGE_SOURCE_ARROW_SHAPE" value="NONE" type="string" cy:type="String"/>
      <att name="EDGE_TRANSPARENCY" value="255" type="string" cy:type="String"/>
      <att name="EDGE_SOURCE_ARROW_UNSELECTED_PAINT" value="#000000" type="string" cy:type="String"/>
      <att name="EDGE_SOURCE_ARROW_SIZE" value="6.0" type="string" cy:type="String"/>
    </graphics>
  </edge>
  <edge id="20693" label="A0A6H9X8H8,A0A6N3K3P6" source="19125" target="19132" cy:directed="1">
    <att name="shared name" value="A0A6H9X8H8,A0A6N3K3P6" type="string" cy:type="String"/>
    <att name="shared interaction" value="" type="string" cy:type="String"/>
    <att name="name" value="A0A6H9X8H8,A0A6N3K3P6" type="string" cy:type="String"/>
    <att name="selected" value="0" type="boolean" cy:type="Boolean"/>
    <att name="interaction" value="" type="string" cy:type="String"/>
    <att name="%id" value="98.97" type="real" cy:type="Double"/>
    <att name="alignment_score" value="172.0" type="real" cy:type="Double"/>
    <att name="alignment_len" value="292" type="integer" cy:type="Integer"/>
    <graphics width="0.5" fill="#848484">
      <att name="EDGE_LABEL_WIDTH" value="200.0" type="string" cy:type="String"/>
      <att name="EDGE_TARGET_ARROW_SHAPE" value="NONE" type="string" cy:type="String"/>
      <att name="EDGE_LABEL_FONT_SIZE" value="10" type="string" cy:type="String"/>
      <att name="EDGE_CURVED" value="true" type="string" cy:type="String"/>
      <att name="EDGE_TARGET_ARROW_UNSELECTED_PAINT" value="#000000" type="string" cy:type="String"/>
      <att name="EDGE_STROKE_SELECTED_PAINT" value="#FF0000" type="string" cy:type="String"/>
      <att name="EDGE_LABEL_FONT_FACE" value="Dialog.plain,plain,10" type="string" cy:type="String"/>
      <att name="EDGE_SELECTED" value="false" type="string" cy:type="String"/>
      <att name="EDGE_TOOLTIP" value="" type="string" cy:type="String"/>
      <att name="EDGE_BEND" value="" type="string" cy:type="String"/>
      <att name="EDGE_TARGET_ARROW_SIZE" value="6.0" type="string" cy:type="String"/>
      <att name="EDGE_TARGET_ARROW_SELECTED_PAINT" value="#FFFF00" type="string" cy:type="String"/>
      <att name="EDGE_LINE_TYPE" value="SOLID" type="string" cy:type="String"/>
      <att name="EDGE_VISIBLE" value="true" type="string" cy:type="String"/>
      <att name="EDGE_LABEL_COLOR" value="#000000" type="string" cy:type="String"/>
      <att name="EDGE_LABEL" value="" type="string" cy:type="String"/>
      <att name="EDGE_SOURCE_ARROW_SELECTED_PAINT" value="#FFFF00" type="string" cy:type="String"/>
      <att name="EDGE_LABEL_TRANSPARENCY" value="255" type="string" cy:type="String"/>
      <att name="EDGE_SOURCE_ARROW_SHAPE" value="NONE" type="string" cy:type="String"/>
      <att name="EDGE_TRANSPARENCY" value="255" type="string" cy:type="String"/>
      <att name="EDGE_SOURCE_ARROW_UNSELECTED_PAINT" value="#000000" type="string" cy:type="String"/>
      <att name="EDGE_SOURCE_ARROW_SIZE" value="6.0" type="string" cy:type="String"/>
    </graphics>
  </edge>
  <edge id="20692" label="A0A6G9YH90,A0A7D6R8F0" source="19123" target="19135" cy:directed="1">
    <att name="shared name" value="A0A6G9YH90,A0A7D6R8F0" type="string" cy:type="String"/>
    <att name="shared interaction" value="" type="string" cy:type="String"/>
    <att name="name" value="A0A6G9YH90,A0A7D6R8F0" type="string" cy:type="String"/>
    <att name="selected" value="0" type="boolean" cy:type="Boolean"/>
    <att name="interaction" value="" type="string" cy:type="String"/>
    <att name="%id" value="70.18" type="real" cy:type="Double"/>
    <att name="alignment_score" value="119.0" type="real" cy:type="Double"/>
    <att name="alignment_len" value="285" type="integer" cy:type="Integer"/>
    <graphics width="0.5" fill="#848484">
      <att name="EDGE_LABEL_WIDTH" value="200.0" type="string" cy:type="String"/>
      <att name="EDGE_TARGET_ARROW_SHAPE" value="NONE" type="string" cy:type="String"/>
      <att name="EDGE_LABEL_FONT_SIZE" value="10" type="string" cy:type="String"/>
      <att name="EDGE_CURVED" value="true" type="string" cy:type="String"/>
      <att name="EDGE_TARGET_ARROW_UNSELECTED_PAINT" value="#000000" type="string" cy:type="String"/>
      <att name="EDGE_STROKE_SELECTED_PAINT" value="#FF0000" type="string" cy:type="String"/>
      <att name="EDGE_LABEL_FONT_FACE" value="Dialog.plain,plain,10" type="string" cy:type="String"/>
      <att name="EDGE_SELECTED" value="false" type="string" cy:type="String"/>
      <att name="EDGE_TOOLTIP" value="" type="string" cy:type="String"/>
      <att name="EDGE_BEND" value="" type="string" cy:type="String"/>
      <att name="EDGE_TARGET_ARROW_SIZE" value="6.0" type="string" cy:type="String"/>
      <att name="EDGE_TARGET_ARROW_SELECTED_PAINT" value="#FFFF00" type="string" cy:type="String"/>
      <att name="EDGE_LINE_TYPE" value="SOLID" type="string" cy:type="String"/>
      <att name="EDGE_VISIBLE" value="true" type="string" cy:type="String"/>
      <att name="EDGE_LABEL_COLOR" value="#000000" type="string" cy:type="String"/>
      <att name="EDGE_LABEL" value="" type="string" cy:type="String"/>
      <att name="EDGE_SOURCE_ARROW_SELECTED_PAINT" value="#FFFF00" type="string" cy:type="String"/>
      <att name="EDGE_LABEL_TRANSPARENCY" value="255" type="string" cy:type="String"/>
      <att name="EDGE_SOURCE_ARROW_SHAPE" value="NONE" type="string" cy:type="String"/>
      <att name="EDGE_TRANSPARENCY" value="255" type="string" cy:type="String"/>
      <att name="EDGE_SOURCE_ARROW_UNSELECTED_PAINT" value="#000000" type="string" cy:type="String"/>
      <att name="EDGE_SOURCE_ARROW_SIZE" value="6.0" type="string" cy:type="String"/>
    </graphics>
  </edge>
  <edge id="20691" label="A0A6G9YH90,C4REU1" source="19123" target="19137" cy:directed="1">
    <att name="shared name" value="A0A6G9YH90,C4REU1" type="string" cy:type="String"/>
    <att name="shared interaction" value="" type="string" cy:type="String"/>
    <att name="name" value="A0A6G9YH90,C4REU1" type="string" cy:type="String"/>
    <att name="selected" value="0" type="boolean" cy:type="Boolean"/>
    <att name="interaction" value="" type="string" cy:type="String"/>
    <att name="%id" value="69.76" type="real" cy:type="Double"/>
    <att name="alignment_score" value="120.0" type="real" cy:type="Double"/>
    <att name="alignment_len" value="291" type="integer" cy:type="Integer"/>
    <graphics width="0.5" fill="#848484">
      <att name="EDGE_LABEL_WIDTH" value="200.0" type="string" cy:type="String"/>
      <att name="EDGE_TARGET_ARROW_SHAPE" value="NONE" type="string" cy:type="String"/>
      <att name="EDGE_LABEL_FONT_SIZE" value="10" type="string" cy:type="String"/>
      <att name="EDGE_CURVED" value="true" type="string" cy:type="String"/>
      <att name="EDGE_TARGET_ARROW_UNSELECTED_PAINT" value="#000000" type="string" cy:type="String"/>
      <att name="EDGE_STROKE_SELECTED_PAINT" value="#FF0000" type="string" cy:type="String"/>
      <att name="EDGE_LABEL_FONT_FACE" value="Dialog.plain,plain,10" type="string" cy:type="String"/>
      <att name="EDGE_SELECTED" value="false" type="string" cy:type="String"/>
      <att name="EDGE_TOOLTIP" value="" type="string" cy:type="String"/>
      <att name="EDGE_BEND" value="" type="string" cy:type="String"/>
      <att name="EDGE_TARGET_ARROW_SIZE" value="6.0" type="string" cy:type="String"/>
      <att name="EDGE_TARGET_ARROW_SELECTED_PAINT" value="#FFFF00" type="string" cy:type="String"/>
      <att name="EDGE_LINE_TYPE" value="SOLID" type="string" cy:type="String"/>
      <att name="EDGE_VISIBLE" value="true" type="string" cy:type="String"/>
      <att name="EDGE_LABEL_COLOR" value="#000000" type="string" cy:type="String"/>
      <att name="EDGE_LABEL" value="" type="string" cy:type="String"/>
      <att name="EDGE_SOURCE_ARROW_SELECTED_PAINT" value="#FFFF00" type="string" cy:type="String"/>
      <att name="EDGE_LABEL_TRANSPARENCY" value="255" type="string" cy:type="String"/>
      <att name="EDGE_SOURCE_ARROW_SHAPE" value="NONE" type="string" cy:type="String"/>
      <att name="EDGE_TRANSPARENCY" value="255" type="string" cy:type="String"/>
      <att name="EDGE_SOURCE_ARROW_UNSELECTED_PAINT" value="#000000" type="string" cy:type="String"/>
      <att name="EDGE_SOURCE_ARROW_SIZE" value="6.0" type="string" cy:type="String"/>
    </graphics>
  </edge>
  <edge id="20690" label="A0A6G9YH90,A0A7D5Y6H5" source="19123" target="19134" cy:directed="1">
    <att name="shared name" value="A0A6G9YH90,A0A7D5Y6H5" type="string" cy:type="String"/>
    <att name="shared interaction" value="" type="string" cy:type="String"/>
    <att name="name" value="A0A6G9YH90,A0A7D5Y6H5" type="string" cy:type="String"/>
    <att name="selected" value="0" type="boolean" cy:type="Boolean"/>
    <att name="interaction" value="" type="string" cy:type="String"/>
    <att name="%id" value="69.76" type="real" cy:type="Double"/>
    <att name="alignment_score" value="121.0" type="real" cy:type="Double"/>
    <att name="alignment_len" value="291" type="integer" cy:type="Integer"/>
    <graphics width="0.5" fill="#848484">
      <att name="EDGE_LABEL_WIDTH" value="200.0" type="string" cy:type="String"/>
      <att name="EDGE_TARGET_ARROW_SHAPE" value="NONE" type="string" cy:type="String"/>
      <att name="EDGE_LABEL_FONT_SIZE" value="10" type="string" cy:type="String"/>
      <att name="EDGE_CURVED" value="true" type="string" cy:type="String"/>
      <att name="EDGE_TARGET_ARROW_UNSELECTED_PAINT" value="#000000" type="string" cy:type="String"/>
      <att name="EDGE_STROKE_SELECTED_PAINT" value="#FF0000" type="string" cy:type="String"/>
      <att name="EDGE_LABEL_FONT_FACE" value="Dialog.plain,plain,10" type="string" cy:type="String"/>
      <att name="EDGE_SELECTED" value="false" type="string" cy:type="String"/>
      <att name="EDGE_TOOLTIP" value="" type="string" cy:type="String"/>
      <att name="EDGE_BEND" value="" type="string" cy:type="String"/>
      <att name="EDGE_TARGET_ARROW_SIZE" value="6.0" type="string" cy:type="String"/>
      <att name="EDGE_TARGET_ARROW_SELECTED_PAINT" value="#FFFF00" type="string" cy:type="String"/>
      <att name="EDGE_LINE_TYPE" value="SOLID" type="string" cy:type="String"/>
      <att name="EDGE_VISIBLE" value="true" type="string" cy:type="String"/>
      <att name="EDGE_LABEL_COLOR" value="#000000" type="string" cy:type="String"/>
      <att name="EDGE_LABEL" value="" type="string" cy:type="String"/>
      <att name="EDGE_SOURCE_ARROW_SELECTED_PAINT" value="#FFFF00" type="string" cy:type="String"/>
      <att name="EDGE_LABEL_TRANSPARENCY" value="255" type="string" cy:type="String"/>
      <att name="EDGE_SOURCE_ARROW_SHAPE" value="NONE" type="string" cy:type="String"/>
      <att name="EDGE_TRANSPARENCY" value="255" type="string" cy:type="String"/>
      <att name="EDGE_SOURCE_ARROW_UNSELECTED_PAINT" value="#000000" type="string" cy:type="String"/>
      <att name="EDGE_SOURCE_ARROW_SIZE" value="6.0" type="string" cy:type="String"/>
    </graphics>
  </edge>
  <edge id="20689" label="A0A6G9YH90,A0A6H9X8H8" source="19123" target="19125" cy:directed="1">
    <att name="shared name" value="A0A6G9YH90,A0A6H9X8H8" type="string" cy:type="String"/>
    <att name="shared interaction" value="" type="string" cy:type="String"/>
    <att name="name" value="A0A6G9YH90,A0A6H9X8H8" type="string" cy:type="String"/>
    <att name="selected" value="0" type="boolean" cy:type="Boolean"/>
    <att name="interaction" value="" type="string" cy:type="String"/>
    <att name="%id" value="70.24" type="real" cy:type="Double"/>
    <att name="alignment_score" value="122.0" type="real" cy:type="Double"/>
    <att name="alignment_len" value="289" type="integer" cy:type="Integer"/>
    <graphics width="0.5" fill="#848484">
      <att name="EDGE_LABEL_WIDTH" value="200.0" type="string" cy:type="String"/>
      <att name="EDGE_TARGET_ARROW_SHAPE" value="NONE" type="string" cy:type="String"/>
      <att name="EDGE_LABEL_FONT_SIZE" value="10" type="string" cy:type="String"/>
      <att name="EDGE_CURVED" value="true" type="string" cy:type="String"/>
      <att name="EDGE_TARGET_ARROW_UNSELECTED_PAINT" value="#000000" type="string" cy:type="String"/>
      <att name="EDGE_STROKE_SELECTED_PAINT" value="#FF0000" type="string" cy:type="String"/>
      <att name="EDGE_LABEL_FONT_FACE" value="Dialog.plain,plain,10" type="string" cy:type="String"/>
      <att name="EDGE_SELECTED" value="false" type="string" cy:type="String"/>
      <att name="EDGE_TOOLTIP" value="" type="string" cy:type="String"/>
      <att name="EDGE_BEND" value="" type="string" cy:type="String"/>
      <att name="EDGE_TARGET_ARROW_SIZE" value="6.0" type="string" cy:type="String"/>
      <att name="EDGE_TARGET_ARROW_SELECTED_PAINT" value="#FFFF00" type="string" cy:type="String"/>
      <att name="EDGE_LINE_TYPE" value="SOLID" type="string" cy:type="String"/>
      <att name="EDGE_VISIBLE" value="true" type="string" cy:type="String"/>
      <att name="EDGE_LABEL_COLOR" value="#000000" type="string" cy:type="String"/>
      <att name="EDGE_LABEL" value="" type="string" cy:type="String"/>
      <att name="EDGE_SOURCE_ARROW_SELECTED_PAINT" value="#FFFF00" type="string" cy:type="String"/>
      <att name="EDGE_LABEL_TRANSPARENCY" value="255" type="string" cy:type="String"/>
      <att name="EDGE_SOURCE_ARROW_SHAPE" value="NONE" type="string" cy:type="String"/>
      <att name="EDGE_TRANSPARENCY" value="255" type="string" cy:type="String"/>
      <att name="EDGE_SOURCE_ARROW_UNSELECTED_PAINT" value="#000000" type="string" cy:type="String"/>
      <att name="EDGE_SOURCE_ARROW_SIZE" value="6.0" type="string" cy:type="String"/>
    </graphics>
  </edge>
  <edge id="20688" label="A0A6G9YH90,D9T914" source="19123" target="19139" cy:directed="1">
    <att name="shared name" value="A0A6G9YH90,D9T914" type="string" cy:type="String"/>
    <att name="shared interaction" value="" type="string" cy:type="String"/>
    <att name="name" value="A0A6G9YH90,D9T914" type="string" cy:type="String"/>
    <att name="selected" value="0" type="boolean" cy:type="Boolean"/>
    <att name="interaction" value="" type="string" cy:type="String"/>
    <att name="%id" value="70.24" type="real" cy:type="Double"/>
    <att name="alignment_score" value="122.0" type="real" cy:type="Double"/>
    <att name="alignment_len" value="289" type="integer" cy:type="Integer"/>
    <graphics width="0.5" fill="#848484">
      <att name="EDGE_LABEL_WIDTH" value="200.0" type="string" cy:type="String"/>
      <att name="EDGE_TARGET_ARROW_SHAPE" value="NONE" type="string" cy:type="String"/>
      <att name="EDGE_LABEL_FONT_SIZE" value="10" type="string" cy:type="String"/>
      <att name="EDGE_CURVED" value="true" type="string" cy:type="String"/>
      <att name="EDGE_TARGET_ARROW_UNSELECTED_PAINT" value="#000000" type="string" cy:type="String"/>
      <att name="EDGE_STROKE_SELECTED_PAINT" value="#FF0000" type="string" cy:type="String"/>
      <att name="EDGE_LABEL_FONT_FACE" value="Dialog.plain,plain,10" type="string" cy:type="String"/>
      <att name="EDGE_SELECTED" value="false" type="string" cy:type="String"/>
      <att name="EDGE_TOOLTIP" value="" type="string" cy:type="String"/>
      <att name="EDGE_BEND" value="" type="string" cy:type="String"/>
      <att name="EDGE_TARGET_ARROW_SIZE" value="6.0" type="string" cy:type="String"/>
      <att name="EDGE_TARGET_ARROW_SELECTED_PAINT" value="#FFFF00" type="string" cy:type="String"/>
      <att name="EDGE_LINE_TYPE" value="SOLID" type="string" cy:type="String"/>
      <att name="EDGE_VISIBLE" value="true" type="string" cy:type="String"/>
      <att name="EDGE_LABEL_COLOR" value="#000000" type="string" cy:type="String"/>
      <att name="EDGE_LABEL" value="" type="string" cy:type="String"/>
      <att name="EDGE_SOURCE_ARROW_SELECTED_PAINT" value="#FFFF00" type="string" cy:type="String"/>
      <att name="EDGE_LABEL_TRANSPARENCY" value="255" type="string" cy:type="String"/>
      <att name="EDGE_SOURCE_ARROW_SHAPE" value="NONE" type="string" cy:type="String"/>
      <att name="EDGE_TRANSPARENCY" value="255" type="string" cy:type="String"/>
      <att name="EDGE_SOURCE_ARROW_UNSELECTED_PAINT" value="#000000" type="string" cy:type="String"/>
      <att name="EDGE_SOURCE_ARROW_SIZE" value="6.0" type="string" cy:type="String"/>
    </graphics>
  </edge>
  <edge id="20687" label="A0A6G9YH90,A0A6N3K3P6" source="19123" target="19132" cy:directed="1">
    <att name="shared name" value="A0A6G9YH90,A0A6N3K3P6" type="string" cy:type="String"/>
    <att name="shared interaction" value="" type="string" cy:type="String"/>
    <att name="name" value="A0A6G9YH90,A0A6N3K3P6" type="string" cy:type="String"/>
    <att name="selected" value="0" type="boolean" cy:type="Boolean"/>
    <att name="interaction" value="" type="string" cy:type="String"/>
    <att name="%id" value="70.24" type="real" cy:type="Double"/>
    <att name="alignment_score" value="122.0" type="real" cy:type="Double"/>
    <att name="alignment_len" value="289" type="integer" cy:type="Integer"/>
    <graphics width="0.5" fill="#848484">
      <att name="EDGE_LABEL_WIDTH" value="200.0" type="string" cy:type="String"/>
      <att name="EDGE_TARGET_ARROW_SHAPE" value="NONE" type="string" cy:type="String"/>
      <att name="EDGE_LABEL_FONT_SIZE" value="10" type="string" cy:type="String"/>
      <att name="EDGE_CURVED" value="true" type="string" cy:type="String"/>
      <att name="EDGE_TARGET_ARROW_UNSELECTED_PAINT" value="#000000" type="string" cy:type="String"/>
      <att name="EDGE_STROKE_SELECTED_PAINT" value="#FF0000" type="string" cy:type="String"/>
      <att name="EDGE_LABEL_FONT_FACE" value="Dialog.plain,plain,10" type="string" cy:type="String"/>
      <att name="EDGE_SELECTED" value="false" type="string" cy:type="String"/>
      <att name="EDGE_TOOLTIP" value="" type="string" cy:type="String"/>
      <att name="EDGE_BEND" value="" type="string" cy:type="String"/>
      <att name="EDGE_TARGET_ARROW_SIZE" value="6.0" type="string" cy:type="String"/>
      <att name="EDGE_TARGET_ARROW_SELECTED_PAINT" value="#FFFF00" type="string" cy:type="String"/>
      <att name="EDGE_LINE_TYPE" value="SOLID" type="string" cy:type="String"/>
      <att name="EDGE_VISIBLE" value="true" type="string" cy:type="String"/>
      <att name="EDGE_LABEL_COLOR" value="#000000" type="string" cy:type="String"/>
      <att name="EDGE_LABEL" value="" type="string" cy:type="String"/>
      <att name="EDGE_SOURCE_ARROW_SELECTED_PAINT" value="#FFFF00" type="string" cy:type="String"/>
      <att name="EDGE_LABEL_TRANSPARENCY" value="255" type="string" cy:type="String"/>
      <att name="EDGE_SOURCE_ARROW_SHAPE" value="NONE" type="string" cy:type="String"/>
      <att name="EDGE_TRANSPARENCY" value="255" type="string" cy:type="String"/>
      <att name="EDGE_SOURCE_ARROW_UNSELECTED_PAINT" value="#000000" type="string" cy:type="String"/>
      <att name="EDGE_SOURCE_ARROW_SIZE" value="6.0" type="string" cy:type="String"/>
    </graphics>
  </edge>
  <edge id="20686" label="A0A6G9YH90,A0A6N9YCL7" source="19123" target="19133" cy:directed="1">
    <att name="shared name" value="A0A6G9YH90,A0A6N9YCL7" type="string" cy:type="String"/>
    <att name="shared interaction" value="" type="string" cy:type="String"/>
    <att name="name" value="A0A6G9YH90,A0A6N9YCL7" type="string" cy:type="String"/>
    <att name="selected" value="0" type="boolean" cy:type="Boolean"/>
    <att name="interaction" value="" type="string" cy:type="String"/>
    <att name="%id" value="70.59" type="real" cy:type="Double"/>
    <att name="alignment_score" value="123.0" type="real" cy:type="Double"/>
    <att name="alignment_len" value="289" type="integer" cy:type="Integer"/>
    <graphics width="0.5" fill="#848484">
      <att name="EDGE_LABEL_WIDTH" value="200.0" type="string" cy:type="String"/>
      <att name="EDGE_TARGET_ARROW_SHAPE" value="NONE" type="string" cy:type="String"/>
      <att name="EDGE_LABEL_FONT_SIZE" value="10" type="string" cy:type="String"/>
      <att name="EDGE_CURVED" value="true" type="string" cy:type="String"/>
      <att name="EDGE_TARGET_ARROW_UNSELECTED_PAINT" value="#000000" type="string" cy:type="String"/>
      <att name="EDGE_STROKE_SELECTED_PAINT" value="#FF0000" type="string" cy:type="String"/>
      <att name="EDGE_LABEL_FONT_FACE" value="Dialog.plain,plain,10" type="string" cy:type="String"/>
      <att name="EDGE_SELECTED" value="false" type="string" cy:type="String"/>
      <att name="EDGE_TOOLTIP" value="" type="string" cy:type="String"/>
      <att name="EDGE_BEND" value="" type="string" cy:type="String"/>
      <att name="EDGE_TARGET_ARROW_SIZE" value="6.0" type="string" cy:type="String"/>
      <att name="EDGE_TARGET_ARROW_SELECTED_PAINT" value="#FFFF00" type="string" cy:type="String"/>
      <att name="EDGE_LINE_TYPE" value="SOLID" type="string" cy:type="String"/>
      <att name="EDGE_VISIBLE" value="true" type="string" cy:type="String"/>
      <att name="EDGE_LABEL_COLOR" value="#000000" type="string" cy:type="String"/>
      <att name="EDGE_LABEL" value="" type="string" cy:type="String"/>
      <att name="EDGE_SOURCE_ARROW_SELECTED_PAINT" value="#FFFF00" type="string" cy:type="String"/>
      <att name="EDGE_LABEL_TRANSPARENCY" value="255" type="string" cy:type="String"/>
      <att name="EDGE_SOURCE_ARROW_SHAPE" value="NONE" type="string" cy:type="String"/>
      <att name="EDGE_TRANSPARENCY" value="255" type="string" cy:type="String"/>
      <att name="EDGE_SOURCE_ARROW_UNSELECTED_PAINT" value="#000000" type="string" cy:type="String"/>
      <att name="EDGE_SOURCE_ARROW_SIZE" value="6.0" type="string" cy:type="String"/>
    </graphics>
  </edge>
  <edge id="20685" label="A0A6G9YH90,D2BAE9" source="19123" target="19138" cy:directed="1">
    <att name="shared name" value="A0A6G9YH90,D2BAE9" type="string" cy:type="String"/>
    <att name="shared interaction" value="" type="string" cy:type="String"/>
    <att name="name" value="A0A6G9YH90,D2BAE9" type="string" cy:type="String"/>
    <att name="selected" value="0" type="boolean" cy:type="Boolean"/>
    <att name="interaction" value="" type="string" cy:type="String"/>
    <att name="%id" value="78.01" type="real" cy:type="Double"/>
    <att name="alignment_score" value="135.0" type="real" cy:type="Double"/>
    <att name="alignment_len" value="291" type="integer" cy:type="Integer"/>
    <graphics width="0.5" fill="#848484">
      <att name="EDGE_LABEL_WIDTH" value="200.0" type="string" cy:type="String"/>
      <att name="EDGE_TARGET_ARROW_SHAPE" value="NONE" type="string" cy:type="String"/>
      <att name="EDGE_LABEL_FONT_SIZE" value="10" type="string" cy:type="String"/>
      <att name="EDGE_CURVED" value="true" type="string" cy:type="String"/>
      <att name="EDGE_TARGET_ARROW_UNSELECTED_PAINT" value="#000000" type="string" cy:type="String"/>
      <att name="EDGE_STROKE_SELECTED_PAINT" value="#FF0000" type="string" cy:type="String"/>
      <att name="EDGE_LABEL_FONT_FACE" value="Dialog.plain,plain,10" type="string" cy:type="String"/>
      <att name="EDGE_SELECTED" value="false" type="string" cy:type="String"/>
      <att name="EDGE_TOOLTIP" value="" type="string" cy:type="String"/>
      <att name="EDGE_BEND" value="" type="string" cy:type="String"/>
      <att name="EDGE_TARGET_ARROW_SIZE" value="6.0" type="string" cy:type="String"/>
      <att name="EDGE_TARGET_ARROW_SELECTED_PAINT" value="#FFFF00" type="string" cy:type="String"/>
      <att name="EDGE_LINE_TYPE" value="SOLID" type="string" cy:type="String"/>
      <att name="EDGE_VISIBLE" value="true" type="string" cy:type="String"/>
      <att name="EDGE_LABEL_COLOR" value="#000000" type="string" cy:type="String"/>
      <att name="EDGE_LABEL" value="" type="string" cy:type="String"/>
      <att name="EDGE_SOURCE_ARROW_SELECTED_PAINT" value="#FFFF00" type="string" cy:type="String"/>
      <att name="EDGE_LABEL_TRANSPARENCY" value="255" type="string" cy:type="String"/>
      <att name="EDGE_SOURCE_ARROW_SHAPE" value="NONE" type="string" cy:type="String"/>
      <att name="EDGE_TRANSPARENCY" value="255" type="string" cy:type="String"/>
      <att name="EDGE_SOURCE_ARROW_UNSELECTED_PAINT" value="#000000" type="string" cy:type="String"/>
      <att name="EDGE_SOURCE_ARROW_SIZE" value="6.0" type="string" cy:type="String"/>
    </graphics>
  </edge>
  <edge id="20684" label="A0A6G9YH90,K0EWH4" source="19123" target="19143" cy:directed="1">
    <att name="shared name" value="A0A6G9YH90,K0EWH4" type="string" cy:type="String"/>
    <att name="shared interaction" value="" type="string" cy:type="String"/>
    <att name="name" value="A0A6G9YH90,K0EWH4" type="string" cy:type="String"/>
    <att name="selected" value="0" type="boolean" cy:type="Boolean"/>
    <att name="interaction" value="" type="string" cy:type="String"/>
    <att name="%id" value="82.82" type="real" cy:type="Double"/>
    <att name="alignment_score" value="145.0" type="real" cy:type="Double"/>
    <att name="alignment_len" value="291" type="integer" cy:type="Integer"/>
    <graphics width="0.5" fill="#848484">
      <att name="EDGE_LABEL_WIDTH" value="200.0" type="string" cy:type="String"/>
      <att name="EDGE_TARGET_ARROW_SHAPE" value="NONE" type="string" cy:type="String"/>
      <att name="EDGE_LABEL_FONT_SIZE" value="10" type="string" cy:type="String"/>
      <att name="EDGE_CURVED" value="true" type="string" cy:type="String"/>
      <att name="EDGE_TARGET_ARROW_UNSELECTED_PAINT" value="#000000" type="string" cy:type="String"/>
      <att name="EDGE_STROKE_SELECTED_PAINT" value="#FF0000" type="string" cy:type="String"/>
      <att name="EDGE_LABEL_FONT_FACE" value="Dialog.plain,plain,10" type="string" cy:type="String"/>
      <att name="EDGE_SELECTED" value="false" type="string" cy:type="String"/>
      <att name="EDGE_TOOLTIP" value="" type="string" cy:type="String"/>
      <att name="EDGE_BEND" value="" type="string" cy:type="String"/>
      <att name="EDGE_TARGET_ARROW_SIZE" value="6.0" type="string" cy:type="String"/>
      <att name="EDGE_TARGET_ARROW_SELECTED_PAINT" value="#FFFF00" type="string" cy:type="String"/>
      <att name="EDGE_LINE_TYPE" value="SOLID" type="string" cy:type="String"/>
      <att name="EDGE_VISIBLE" value="true" type="string" cy:type="String"/>
      <att name="EDGE_LABEL_COLOR" value="#000000" type="string" cy:type="String"/>
      <att name="EDGE_LABEL" value="" type="string" cy:type="String"/>
      <att name="EDGE_SOURCE_ARROW_SELECTED_PAINT" value="#FFFF00" type="string" cy:type="String"/>
      <att name="EDGE_LABEL_TRANSPARENCY" value="255" type="string" cy:type="String"/>
      <att name="EDGE_SOURCE_ARROW_SHAPE" value="NONE" type="string" cy:type="String"/>
      <att name="EDGE_TRANSPARENCY" value="255" type="string" cy:type="String"/>
      <att name="EDGE_SOURCE_ARROW_UNSELECTED_PAINT" value="#000000" type="string" cy:type="String"/>
      <att name="EDGE_SOURCE_ARROW_SIZE" value="6.0" type="string" cy:type="String"/>
    </graphics>
  </edge>
  <edge id="20683" label="A0A6G9XS58,A0A7D6R8F0" source="19122" target="19135" cy:directed="1">
    <att name="shared name" value="A0A6G9XS58,A0A7D6R8F0" type="string" cy:type="String"/>
    <att name="shared interaction" value="" type="string" cy:type="String"/>
    <att name="name" value="A0A6G9XS58,A0A7D6R8F0" type="string" cy:type="String"/>
    <att name="selected" value="0" type="boolean" cy:type="Boolean"/>
    <att name="interaction" value="" type="string" cy:type="String"/>
    <att name="%id" value="67.94" type="real" cy:type="Double"/>
    <att name="alignment_score" value="119.0" type="real" cy:type="Double"/>
    <att name="alignment_len" value="287" type="integer" cy:type="Integer"/>
    <graphics width="0.5" fill="#848484">
      <att name="EDGE_LABEL_WIDTH" value="200.0" type="string" cy:type="String"/>
      <att name="EDGE_TARGET_ARROW_SHAPE" value="NONE" type="string" cy:type="String"/>
      <att name="EDGE_LABEL_FONT_SIZE" value="10" type="string" cy:type="String"/>
      <att name="EDGE_CURVED" value="true" type="string" cy:type="String"/>
      <att name="EDGE_TARGET_ARROW_UNSELECTED_PAINT" value="#000000" type="string" cy:type="String"/>
      <att name="EDGE_STROKE_SELECTED_PAINT" value="#FF0000" type="string" cy:type="String"/>
      <att name="EDGE_LABEL_FONT_FACE" value="Dialog.plain,plain,10" type="string" cy:type="String"/>
      <att name="EDGE_SELECTED" value="false" type="string" cy:type="String"/>
      <att name="EDGE_TOOLTIP" value="" type="string" cy:type="String"/>
      <att name="EDGE_BEND" value="" type="string" cy:type="String"/>
      <att name="EDGE_TARGET_ARROW_SIZE" value="6.0" type="string" cy:type="String"/>
      <att name="EDGE_TARGET_ARROW_SELECTED_PAINT" value="#FFFF00" type="string" cy:type="String"/>
      <att name="EDGE_LINE_TYPE" value="SOLID" type="string" cy:type="String"/>
      <att name="EDGE_VISIBLE" value="true" type="string" cy:type="String"/>
      <att name="EDGE_LABEL_COLOR" value="#000000" type="string" cy:type="String"/>
      <att name="EDGE_LABEL" value="" type="string" cy:type="String"/>
      <att name="EDGE_SOURCE_ARROW_SELECTED_PAINT" value="#FFFF00" type="string" cy:type="String"/>
      <att name="EDGE_LABEL_TRANSPARENCY" value="255" type="string" cy:type="String"/>
      <att name="EDGE_SOURCE_ARROW_SHAPE" value="NONE" type="string" cy:type="String"/>
      <att name="EDGE_TRANSPARENCY" value="255" type="string" cy:type="String"/>
      <att name="EDGE_SOURCE_ARROW_UNSELECTED_PAINT" value="#000000" type="string" cy:type="String"/>
      <att name="EDGE_SOURCE_ARROW_SIZE" value="6.0" type="string" cy:type="String"/>
    </graphics>
  </edge>
  <edge id="20682" label="A0A6G9XS58,C4REU1" source="19122" target="19137" cy:directed="1">
    <att name="shared name" value="A0A6G9XS58,C4REU1" type="string" cy:type="String"/>
    <att name="shared interaction" value="" type="string" cy:type="String"/>
    <att name="name" value="A0A6G9XS58,C4REU1" type="string" cy:type="String"/>
    <att name="selected" value="0" type="boolean" cy:type="Boolean"/>
    <att name="interaction" value="" type="string" cy:type="String"/>
    <att name="%id" value="69.07" type="real" cy:type="Double"/>
    <att name="alignment_score" value="123.0" type="real" cy:type="Double"/>
    <att name="alignment_len" value="291" type="integer" cy:type="Integer"/>
    <graphics width="0.5" fill="#848484">
      <att name="EDGE_LABEL_WIDTH" value="200.0" type="string" cy:type="String"/>
      <att name="EDGE_TARGET_ARROW_SHAPE" value="NONE" type="string" cy:type="String"/>
      <att name="EDGE_LABEL_FONT_SIZE" value="10" type="string" cy:type="String"/>
      <att name="EDGE_CURVED" value="true" type="string" cy:type="String"/>
      <att name="EDGE_TARGET_ARROW_UNSELECTED_PAINT" value="#000000" type="string" cy:type="String"/>
      <att name="EDGE_STROKE_SELECTED_PAINT" value="#FF0000" type="string" cy:type="String"/>
      <att name="EDGE_LABEL_FONT_FACE" value="Dialog.plain,plain,10" type="string" cy:type="String"/>
      <att name="EDGE_SELECTED" value="false" type="string" cy:type="String"/>
      <att name="EDGE_TOOLTIP" value="" type="string" cy:type="String"/>
      <att name="EDGE_BEND" value="" type="string" cy:type="String"/>
      <att name="EDGE_TARGET_ARROW_SIZE" value="6.0" type="string" cy:type="String"/>
      <att name="EDGE_TARGET_ARROW_SELECTED_PAINT" value="#FFFF00" type="string" cy:type="String"/>
      <att name="EDGE_LINE_TYPE" value="SOLID" type="string" cy:type="String"/>
      <att name="EDGE_VISIBLE" value="true" type="string" cy:type="String"/>
      <att name="EDGE_LABEL_COLOR" value="#000000" type="string" cy:type="String"/>
      <att name="EDGE_LABEL" value="" type="string" cy:type="String"/>
      <att name="EDGE_SOURCE_ARROW_SELECTED_PAINT" value="#FFFF00" type="string" cy:type="String"/>
      <att name="EDGE_LABEL_TRANSPARENCY" value="255" type="string" cy:type="String"/>
      <att name="EDGE_SOURCE_ARROW_SHAPE" value="NONE" type="string" cy:type="String"/>
      <att name="EDGE_TRANSPARENCY" value="255" type="string" cy:type="String"/>
      <att name="EDGE_SOURCE_ARROW_UNSELECTED_PAINT" value="#000000" type="string" cy:type="String"/>
      <att name="EDGE_SOURCE_ARROW_SIZE" value="6.0" type="string" cy:type="String"/>
    </graphics>
  </edge>
  <edge id="20681" label="A0A6G9XS58,A0A7D5Y6H5" source="19122" target="19134" cy:directed="1">
    <att name="shared name" value="A0A6G9XS58,A0A7D5Y6H5" type="string" cy:type="String"/>
    <att name="shared interaction" value="" type="string" cy:type="String"/>
    <att name="name" value="A0A6G9XS58,A0A7D5Y6H5" type="string" cy:type="String"/>
    <att name="selected" value="0" type="boolean" cy:type="Boolean"/>
    <att name="interaction" value="" type="string" cy:type="String"/>
    <att name="%id" value="69.07" type="real" cy:type="Double"/>
    <att name="alignment_score" value="123.0" type="real" cy:type="Double"/>
    <att name="alignment_len" value="291" type="integer" cy:type="Integer"/>
    <graphics width="0.5" fill="#848484">
      <att name="EDGE_LABEL_WIDTH" value="200.0" type="string" cy:type="String"/>
      <att name="EDGE_TARGET_ARROW_SHAPE" value="NONE" type="string" cy:type="String"/>
      <att name="EDGE_LABEL_FONT_SIZE" value="10" type="string" cy:type="String"/>
      <att name="EDGE_CURVED" value="true" type="string" cy:type="String"/>
      <att name="EDGE_TARGET_ARROW_UNSELECTED_PAINT" value="#000000" type="string" cy:type="String"/>
      <att name="EDGE_STROKE_SELECTED_PAINT" value="#FF0000" type="string" cy:type="String"/>
      <att name="EDGE_LABEL_FONT_FACE" value="Dialog.plain,plain,10" type="string" cy:type="String"/>
      <att name="EDGE_SELECTED" value="false" type="string" cy:type="String"/>
      <att name="EDGE_TOOLTIP" value="" type="string" cy:type="String"/>
      <att name="EDGE_BEND" value="" type="string" cy:type="String"/>
      <att name="EDGE_TARGET_ARROW_SIZE" value="6.0" type="string" cy:type="String"/>
      <att name="EDGE_TARGET_ARROW_SELECTED_PAINT" value="#FFFF00" type="string" cy:type="String"/>
      <att name="EDGE_LINE_TYPE" value="SOLID" type="string" cy:type="String"/>
      <att name="EDGE_VISIBLE" value="true" type="string" cy:type="String"/>
      <att name="EDGE_LABEL_COLOR" value="#000000" type="string" cy:type="String"/>
      <att name="EDGE_LABEL" value="" type="string" cy:type="String"/>
      <att name="EDGE_SOURCE_ARROW_SELECTED_PAINT" value="#FFFF00" type="string" cy:type="String"/>
      <att name="EDGE_LABEL_TRANSPARENCY" value="255" type="string" cy:type="String"/>
      <att name="EDGE_SOURCE_ARROW_SHAPE" value="NONE" type="string" cy:type="String"/>
      <att name="EDGE_TRANSPARENCY" value="255" type="string" cy:type="String"/>
      <att name="EDGE_SOURCE_ARROW_UNSELECTED_PAINT" value="#000000" type="string" cy:type="String"/>
      <att name="EDGE_SOURCE_ARROW_SIZE" value="6.0" type="string" cy:type="String"/>
    </graphics>
  </edge>
  <edge id="20680" label="A0A6G9XS58,A0A6N9YCL7" source="19122" target="19133" cy:directed="1">
    <att name="shared name" value="A0A6G9XS58,A0A6N9YCL7" type="string" cy:type="String"/>
    <att name="shared interaction" value="" type="string" cy:type="String"/>
    <att name="name" value="A0A6G9XS58,A0A6N9YCL7" type="string" cy:type="String"/>
    <att name="selected" value="0" type="boolean" cy:type="Boolean"/>
    <att name="interaction" value="" type="string" cy:type="String"/>
    <att name="%id" value="69.44" type="real" cy:type="Double"/>
    <att name="alignment_score" value="123.0" type="real" cy:type="Double"/>
    <att name="alignment_len" value="288" type="integer" cy:type="Integer"/>
    <graphics width="0.5" fill="#848484">
      <att name="EDGE_LABEL_WIDTH" value="200.0" type="string" cy:type="String"/>
      <att name="EDGE_TARGET_ARROW_SHAPE" value="NONE" type="string" cy:type="String"/>
      <att name="EDGE_LABEL_FONT_SIZE" value="10" type="string" cy:type="String"/>
      <att name="EDGE_CURVED" value="true" type="string" cy:type="String"/>
      <att name="EDGE_TARGET_ARROW_UNSELECTED_PAINT" value="#000000" type="string" cy:type="String"/>
      <att name="EDGE_STROKE_SELECTED_PAINT" value="#FF0000" type="string" cy:type="String"/>
      <att name="EDGE_LABEL_FONT_FACE" value="Dialog.plain,plain,10" type="string" cy:type="String"/>
      <att name="EDGE_SELECTED" value="false" type="string" cy:type="String"/>
      <att name="EDGE_TOOLTIP" value="" type="string" cy:type="String"/>
      <att name="EDGE_BEND" value="" type="string" cy:type="String"/>
      <att name="EDGE_TARGET_ARROW_SIZE" value="6.0" type="string" cy:type="String"/>
      <att name="EDGE_TARGET_ARROW_SELECTED_PAINT" value="#FFFF00" type="string" cy:type="String"/>
      <att name="EDGE_LINE_TYPE" value="SOLID" type="string" cy:type="String"/>
      <att name="EDGE_VISIBLE" value="true" type="string" cy:type="String"/>
      <att name="EDGE_LABEL_COLOR" value="#000000" type="string" cy:type="String"/>
      <att name="EDGE_LABEL" value="" type="string" cy:type="String"/>
      <att name="EDGE_SOURCE_ARROW_SELECTED_PAINT" value="#FFFF00" type="string" cy:type="String"/>
      <att name="EDGE_LABEL_TRANSPARENCY" value="255" type="string" cy:type="String"/>
      <att name="EDGE_SOURCE_ARROW_SHAPE" value="NONE" type="string" cy:type="String"/>
      <att name="EDGE_TRANSPARENCY" value="255" type="string" cy:type="String"/>
      <att name="EDGE_SOURCE_ARROW_UNSELECTED_PAINT" value="#000000" type="string" cy:type="String"/>
      <att name="EDGE_SOURCE_ARROW_SIZE" value="6.0" type="string" cy:type="String"/>
    </graphics>
  </edge>
  <edge id="20679" label="A0A6G9XS58,A0A6H9X8H8" source="19122" target="19125" cy:directed="1">
    <att name="shared name" value="A0A6G9XS58,A0A6H9X8H8" type="string" cy:type="String"/>
    <att name="shared interaction" value="" type="string" cy:type="String"/>
    <att name="name" value="A0A6G9XS58,A0A6H9X8H8" type="string" cy:type="String"/>
    <att name="selected" value="0" type="boolean" cy:type="Boolean"/>
    <att name="interaction" value="" type="string" cy:type="String"/>
    <att name="%id" value="69.79" type="real" cy:type="Double"/>
    <att name="alignment_score" value="123.0" type="real" cy:type="Double"/>
    <att name="alignment_len" value="288" type="integer" cy:type="Integer"/>
    <graphics width="0.5" fill="#848484">
      <att name="EDGE_LABEL_WIDTH" value="200.0" type="string" cy:type="String"/>
      <att name="EDGE_TARGET_ARROW_SHAPE" value="NONE" type="string" cy:type="String"/>
      <att name="EDGE_LABEL_FONT_SIZE" value="10" type="string" cy:type="String"/>
      <att name="EDGE_CURVED" value="true" type="string" cy:type="String"/>
      <att name="EDGE_TARGET_ARROW_UNSELECTED_PAINT" value="#000000" type="string" cy:type="String"/>
      <att name="EDGE_STROKE_SELECTED_PAINT" value="#FF0000" type="string" cy:type="String"/>
      <att name="EDGE_LABEL_FONT_FACE" value="Dialog.plain,plain,10" type="string" cy:type="String"/>
      <att name="EDGE_SELECTED" value="false" type="string" cy:type="String"/>
      <att name="EDGE_TOOLTIP" value="" type="string" cy:type="String"/>
      <att name="EDGE_BEND" value="" type="string" cy:type="String"/>
      <att name="EDGE_TARGET_ARROW_SIZE" value="6.0" type="string" cy:type="String"/>
      <att name="EDGE_TARGET_ARROW_SELECTED_PAINT" value="#FFFF00" type="string" cy:type="String"/>
      <att name="EDGE_LINE_TYPE" value="SOLID" type="string" cy:type="String"/>
      <att name="EDGE_VISIBLE" value="true" type="string" cy:type="String"/>
      <att name="EDGE_LABEL_COLOR" value="#000000" type="string" cy:type="String"/>
      <att name="EDGE_LABEL" value="" type="string" cy:type="String"/>
      <att name="EDGE_SOURCE_ARROW_SELECTED_PAINT" value="#FFFF00" type="string" cy:type="String"/>
      <att name="EDGE_LABEL_TRANSPARENCY" value="255" type="string" cy:type="String"/>
      <att name="EDGE_SOURCE_ARROW_SHAPE" value="NONE" type="string" cy:type="String"/>
      <att name="EDGE_TRANSPARENCY" value="255" type="string" cy:type="String"/>
      <att name="EDGE_SOURCE_ARROW_UNSELECTED_PAINT" value="#000000" type="string" cy:type="String"/>
      <att name="EDGE_SOURCE_ARROW_SIZE" value="6.0" type="string" cy:type="String"/>
    </graphics>
  </edge>
  <edge id="20678" label="A0A6G9XS58,D9T914" source="19122" target="19139" cy:directed="1">
    <att name="shared name" value="A0A6G9XS58,D9T914" type="string" cy:type="String"/>
    <att name="shared interaction" value="" type="string" cy:type="String"/>
    <att name="name" value="A0A6G9XS58,D9T914" type="string" cy:type="String"/>
    <att name="selected" value="0" type="boolean" cy:type="Boolean"/>
    <att name="interaction" value="" type="string" cy:type="String"/>
    <att name="%id" value="69.79" type="real" cy:type="Double"/>
    <att name="alignment_score" value="124.0" type="real" cy:type="Double"/>
    <att name="alignment_len" value="288" type="integer" cy:type="Integer"/>
    <graphics width="0.5" fill="#848484">
      <att name="EDGE_LABEL_WIDTH" value="200.0" type="string" cy:type="String"/>
      <att name="EDGE_TARGET_ARROW_SHAPE" value="NONE" type="string" cy:type="String"/>
      <att name="EDGE_LABEL_FONT_SIZE" value="10" type="string" cy:type="String"/>
      <att name="EDGE_CURVED" value="true" type="string" cy:type="String"/>
      <att name="EDGE_TARGET_ARROW_UNSELECTED_PAINT" value="#000000" type="string" cy:type="String"/>
      <att name="EDGE_STROKE_SELECTED_PAINT" value="#FF0000" type="string" cy:type="String"/>
      <att name="EDGE_LABEL_FONT_FACE" value="Dialog.plain,plain,10" type="string" cy:type="String"/>
      <att name="EDGE_SELECTED" value="false" type="string" cy:type="String"/>
      <att name="EDGE_TOOLTIP" value="" type="string" cy:type="String"/>
      <att name="EDGE_BEND" value="" type="string" cy:type="String"/>
      <att name="EDGE_TARGET_ARROW_SIZE" value="6.0" type="string" cy:type="String"/>
      <att name="EDGE_TARGET_ARROW_SELECTED_PAINT" value="#FFFF00" type="string" cy:type="String"/>
      <att name="EDGE_LINE_TYPE" value="SOLID" type="string" cy:type="String"/>
      <att name="EDGE_VISIBLE" value="true" type="string" cy:type="String"/>
      <att name="EDGE_LABEL_COLOR" value="#000000" type="string" cy:type="String"/>
      <att name="EDGE_LABEL" value="" type="string" cy:type="String"/>
      <att name="EDGE_SOURCE_ARROW_SELECTED_PAINT" value="#FFFF00" type="string" cy:type="String"/>
      <att name="EDGE_LABEL_TRANSPARENCY" value="255" type="string" cy:type="String"/>
      <att name="EDGE_SOURCE_ARROW_SHAPE" value="NONE" type="string" cy:type="String"/>
      <att name="EDGE_TRANSPARENCY" value="255" type="string" cy:type="String"/>
      <att name="EDGE_SOURCE_ARROW_UNSELECTED_PAINT" value="#000000" type="string" cy:type="String"/>
      <att name="EDGE_SOURCE_ARROW_SIZE" value="6.0" type="string" cy:type="String"/>
    </graphics>
  </edge>
  <edge id="20677" label="A0A6G9XS58,A0A6N3K3P6" source="19122" target="19132" cy:directed="1">
    <att name="shared name" value="A0A6G9XS58,A0A6N3K3P6" type="string" cy:type="String"/>
    <att name="shared interaction" value="" type="string" cy:type="String"/>
    <att name="name" value="A0A6G9XS58,A0A6N3K3P6" type="string" cy:type="String"/>
    <att name="selected" value="0" type="boolean" cy:type="Boolean"/>
    <att name="interaction" value="" type="string" cy:type="String"/>
    <att name="%id" value="69.79" type="real" cy:type="Double"/>
    <att name="alignment_score" value="124.0" type="real" cy:type="Double"/>
    <att name="alignment_len" value="288" type="integer" cy:type="Integer"/>
    <graphics width="0.5" fill="#848484">
      <att name="EDGE_LABEL_WIDTH" value="200.0" type="string" cy:type="String"/>
      <att name="EDGE_TARGET_ARROW_SHAPE" value="NONE" type="string" cy:type="String"/>
      <att name="EDGE_LABEL_FONT_SIZE" value="10" type="string" cy:type="String"/>
      <att name="EDGE_CURVED" value="true" type="string" cy:type="String"/>
      <att name="EDGE_TARGET_ARROW_UNSELECTED_PAINT" value="#000000" type="string" cy:type="String"/>
      <att name="EDGE_STROKE_SELECTED_PAINT" value="#FF0000" type="string" cy:type="String"/>
      <att name="EDGE_LABEL_FONT_FACE" value="Dialog.plain,plain,10" type="string" cy:type="String"/>
      <att name="EDGE_SELECTED" value="false" type="string" cy:type="String"/>
      <att name="EDGE_TOOLTIP" value="" type="string" cy:type="String"/>
      <att name="EDGE_BEND" value="" type="string" cy:type="String"/>
      <att name="EDGE_TARGET_ARROW_SIZE" value="6.0" type="string" cy:type="String"/>
      <att name="EDGE_TARGET_ARROW_SELECTED_PAINT" value="#FFFF00" type="string" cy:type="String"/>
      <att name="EDGE_LINE_TYPE" value="SOLID" type="string" cy:type="String"/>
      <att name="EDGE_VISIBLE" value="true" type="string" cy:type="String"/>
      <att name="EDGE_LABEL_COLOR" value="#000000" type="string" cy:type="String"/>
      <att name="EDGE_LABEL" value="" type="string" cy:type="String"/>
      <att name="EDGE_SOURCE_ARROW_SELECTED_PAINT" value="#FFFF00" type="string" cy:type="String"/>
      <att name="EDGE_LABEL_TRANSPARENCY" value="255" type="string" cy:type="String"/>
      <att name="EDGE_SOURCE_ARROW_SHAPE" value="NONE" type="string" cy:type="String"/>
      <att name="EDGE_TRANSPARENCY" value="255" type="string" cy:type="String"/>
      <att name="EDGE_SOURCE_ARROW_UNSELECTED_PAINT" value="#000000" type="string" cy:type="String"/>
      <att name="EDGE_SOURCE_ARROW_SIZE" value="6.0" type="string" cy:type="String"/>
    </graphics>
  </edge>
  <edge id="20676" label="A0A6G9XS58,D2BAE9" source="19122" target="19138" cy:directed="1">
    <att name="shared name" value="A0A6G9XS58,D2BAE9" type="string" cy:type="String"/>
    <att name="shared interaction" value="" type="string" cy:type="String"/>
    <att name="name" value="A0A6G9XS58,D2BAE9" type="string" cy:type="String"/>
    <att name="selected" value="0" type="boolean" cy:type="Boolean"/>
    <att name="interaction" value="" type="string" cy:type="String"/>
    <att name="%id" value="76.29" type="real" cy:type="Double"/>
    <att name="alignment_score" value="135.0" type="real" cy:type="Double"/>
    <att name="alignment_len" value="291" type="integer" cy:type="Integer"/>
    <graphics width="0.5" fill="#848484">
      <att name="EDGE_LABEL_WIDTH" value="200.0" type="string" cy:type="String"/>
      <att name="EDGE_TARGET_ARROW_SHAPE" value="NONE" type="string" cy:type="String"/>
      <att name="EDGE_LABEL_FONT_SIZE" value="10" type="string" cy:type="String"/>
      <att name="EDGE_CURVED" value="true" type="string" cy:type="String"/>
      <att name="EDGE_TARGET_ARROW_UNSELECTED_PAINT" value="#000000" type="string" cy:type="String"/>
      <att name="EDGE_STROKE_SELECTED_PAINT" value="#FF0000" type="string" cy:type="String"/>
      <att name="EDGE_LABEL_FONT_FACE" value="Dialog.plain,plain,10" type="string" cy:type="String"/>
      <att name="EDGE_SELECTED" value="false" type="string" cy:type="String"/>
      <att name="EDGE_TOOLTIP" value="" type="string" cy:type="String"/>
      <att name="EDGE_BEND" value="" type="string" cy:type="String"/>
      <att name="EDGE_TARGET_ARROW_SIZE" value="6.0" type="string" cy:type="String"/>
      <att name="EDGE_TARGET_ARROW_SELECTED_PAINT" value="#FFFF00" type="string" cy:type="String"/>
      <att name="EDGE_LINE_TYPE" value="SOLID" type="string" cy:type="String"/>
      <att name="EDGE_VISIBLE" value="true" type="string" cy:type="String"/>
      <att name="EDGE_LABEL_COLOR" value="#000000" type="string" cy:type="String"/>
      <att name="EDGE_LABEL" value="" type="string" cy:type="String"/>
      <att name="EDGE_SOURCE_ARROW_SELECTED_PAINT" value="#FFFF00" type="string" cy:type="String"/>
      <att name="EDGE_LABEL_TRANSPARENCY" value="255" type="string" cy:type="String"/>
      <att name="EDGE_SOURCE_ARROW_SHAPE" value="NONE" type="string" cy:type="String"/>
      <att name="EDGE_TRANSPARENCY" value="255" type="string" cy:type="String"/>
      <att name="EDGE_SOURCE_ARROW_UNSELECTED_PAINT" value="#000000" type="string" cy:type="String"/>
      <att name="EDGE_SOURCE_ARROW_SIZE" value="6.0" type="string" cy:type="String"/>
    </graphics>
  </edge>
  <edge id="20675" label="A0A6G9XS58,A0A6G9YH90" source="19122" target="19123" cy:directed="1">
    <att name="shared name" value="A0A6G9XS58,A0A6G9YH90" type="string" cy:type="String"/>
    <att name="shared interaction" value="" type="string" cy:type="String"/>
    <att name="name" value="A0A6G9XS58,A0A6G9YH90" type="string" cy:type="String"/>
    <att name="selected" value="0" type="boolean" cy:type="Boolean"/>
    <att name="interaction" value="" type="string" cy:type="String"/>
    <att name="%id" value="83.51" type="real" cy:type="Double"/>
    <att name="alignment_score" value="146.0" type="real" cy:type="Double"/>
    <att name="alignment_len" value="291" type="integer" cy:type="Integer"/>
    <graphics width="0.5" fill="#848484">
      <att name="EDGE_LABEL_WIDTH" value="200.0" type="string" cy:type="String"/>
      <att name="EDGE_TARGET_ARROW_SHAPE" value="NONE" type="string" cy:type="String"/>
      <att name="EDGE_LABEL_FONT_SIZE" value="10" type="string" cy:type="String"/>
      <att name="EDGE_CURVED" value="true" type="string" cy:type="String"/>
      <att name="EDGE_TARGET_ARROW_UNSELECTED_PAINT" value="#000000" type="string" cy:type="String"/>
      <att name="EDGE_STROKE_SELECTED_PAINT" value="#FF0000" type="string" cy:type="String"/>
      <att name="EDGE_LABEL_FONT_FACE" value="Dialog.plain,plain,10" type="string" cy:type="String"/>
      <att name="EDGE_SELECTED" value="false" type="string" cy:type="String"/>
      <att name="EDGE_TOOLTIP" value="" type="string" cy:type="String"/>
      <att name="EDGE_BEND" value="" type="string" cy:type="String"/>
      <att name="EDGE_TARGET_ARROW_SIZE" value="6.0" type="string" cy:type="String"/>
      <att name="EDGE_TARGET_ARROW_SELECTED_PAINT" value="#FFFF00" type="string" cy:type="String"/>
      <att name="EDGE_LINE_TYPE" value="SOLID" type="string" cy:type="String"/>
      <att name="EDGE_VISIBLE" value="true" type="string" cy:type="String"/>
      <att name="EDGE_LABEL_COLOR" value="#000000" type="string" cy:type="String"/>
      <att name="EDGE_LABEL" value="" type="string" cy:type="String"/>
      <att name="EDGE_SOURCE_ARROW_SELECTED_PAINT" value="#FFFF00" type="string" cy:type="String"/>
      <att name="EDGE_LABEL_TRANSPARENCY" value="255" type="string" cy:type="String"/>
      <att name="EDGE_SOURCE_ARROW_SHAPE" value="NONE" type="string" cy:type="String"/>
      <att name="EDGE_TRANSPARENCY" value="255" type="string" cy:type="String"/>
      <att name="EDGE_SOURCE_ARROW_UNSELECTED_PAINT" value="#000000" type="string" cy:type="String"/>
      <att name="EDGE_SOURCE_ARROW_SIZE" value="6.0" type="string" cy:type="String"/>
    </graphics>
  </edge>
  <edge id="20674" label="A0A6G9XS58,K0EWH4" source="19122" target="19143" cy:directed="1">
    <att name="shared name" value="A0A6G9XS58,K0EWH4" type="string" cy:type="String"/>
    <att name="shared interaction" value="" type="string" cy:type="String"/>
    <att name="name" value="A0A6G9XS58,K0EWH4" type="string" cy:type="String"/>
    <att name="selected" value="0" type="boolean" cy:type="Boolean"/>
    <att name="interaction" value="" type="string" cy:type="String"/>
    <att name="%id" value="92.78" type="real" cy:type="Double"/>
    <att name="alignment_score" value="162.0" type="real" cy:type="Double"/>
    <att name="alignment_len" value="291" type="integer" cy:type="Integer"/>
    <graphics width="0.5" fill="#848484">
      <att name="EDGE_LABEL_WIDTH" value="200.0" type="string" cy:type="String"/>
      <att name="EDGE_TARGET_ARROW_SHAPE" value="NONE" type="string" cy:type="String"/>
      <att name="EDGE_LABEL_FONT_SIZE" value="10" type="string" cy:type="String"/>
      <att name="EDGE_CURVED" value="true" type="string" cy:type="String"/>
      <att name="EDGE_TARGET_ARROW_UNSELECTED_PAINT" value="#000000" type="string" cy:type="String"/>
      <att name="EDGE_STROKE_SELECTED_PAINT" value="#FF0000" type="string" cy:type="String"/>
      <att name="EDGE_LABEL_FONT_FACE" value="Dialog.plain,plain,10" type="string" cy:type="String"/>
      <att name="EDGE_SELECTED" value="false" type="string" cy:type="String"/>
      <att name="EDGE_TOOLTIP" value="" type="string" cy:type="String"/>
      <att name="EDGE_BEND" value="" type="string" cy:type="String"/>
      <att name="EDGE_TARGET_ARROW_SIZE" value="6.0" type="string" cy:type="String"/>
      <att name="EDGE_TARGET_ARROW_SELECTED_PAINT" value="#FFFF00" type="string" cy:type="String"/>
      <att name="EDGE_LINE_TYPE" value="SOLID" type="string" cy:type="String"/>
      <att name="EDGE_VISIBLE" value="true" type="string" cy:type="String"/>
      <att name="EDGE_LABEL_COLOR" value="#000000" type="string" cy:type="String"/>
      <att name="EDGE_LABEL" value="" type="string" cy:type="String"/>
      <att name="EDGE_SOURCE_ARROW_SELECTED_PAINT" value="#FFFF00" type="string" cy:type="String"/>
      <att name="EDGE_LABEL_TRANSPARENCY" value="255" type="string" cy:type="String"/>
      <att name="EDGE_SOURCE_ARROW_SHAPE" value="NONE" type="string" cy:type="String"/>
      <att name="EDGE_TRANSPARENCY" value="255" type="string" cy:type="String"/>
      <att name="EDGE_SOURCE_ARROW_UNSELECTED_PAINT" value="#000000" type="string" cy:type="String"/>
      <att name="EDGE_SOURCE_ARROW_SIZE" value="6.0" type="string" cy:type="String"/>
    </graphics>
  </edge>
  <edge id="20673" label="A0A6G2Z9M7,I0L9S3" source="19121" target="19142" cy:directed="1">
    <att name="shared name" value="A0A6G2Z9M7,I0L9S3" type="string" cy:type="String"/>
    <att name="shared interaction" value="" type="string" cy:type="String"/>
    <att name="name" value="A0A6G2Z9M7,I0L9S3" type="string" cy:type="String"/>
    <att name="selected" value="0" type="boolean" cy:type="Boolean"/>
    <att name="interaction" value="" type="string" cy:type="String"/>
    <att name="%id" value="55.91" type="real" cy:type="Double"/>
    <att name="alignment_score" value="79.0" type="real" cy:type="Double"/>
    <att name="alignment_len" value="279" type="integer" cy:type="Integer"/>
    <graphics width="0.5" fill="#848484">
      <att name="EDGE_LABEL_WIDTH" value="200.0" type="string" cy:type="String"/>
      <att name="EDGE_TARGET_ARROW_SHAPE" value="NONE" type="string" cy:type="String"/>
      <att name="EDGE_LABEL_FONT_SIZE" value="10" type="string" cy:type="String"/>
      <att name="EDGE_CURVED" value="true" type="string" cy:type="String"/>
      <att name="EDGE_TARGET_ARROW_UNSELECTED_PAINT" value="#000000" type="string" cy:type="String"/>
      <att name="EDGE_STROKE_SELECTED_PAINT" value="#FF0000" type="string" cy:type="String"/>
      <att name="EDGE_LABEL_FONT_FACE" value="Dialog.plain,plain,10" type="string" cy:type="String"/>
      <att name="EDGE_SELECTED" value="false" type="string" cy:type="String"/>
      <att name="EDGE_TOOLTIP" value="" type="string" cy:type="String"/>
      <att name="EDGE_BEND" value="" type="string" cy:type="String"/>
      <att name="EDGE_TARGET_ARROW_SIZE" value="6.0" type="string" cy:type="String"/>
      <att name="EDGE_TARGET_ARROW_SELECTED_PAINT" value="#FFFF00" type="string" cy:type="String"/>
      <att name="EDGE_LINE_TYPE" value="SOLID" type="string" cy:type="String"/>
      <att name="EDGE_VISIBLE" value="true" type="string" cy:type="String"/>
      <att name="EDGE_LABEL_COLOR" value="#000000" type="string" cy:type="String"/>
      <att name="EDGE_LABEL" value="" type="string" cy:type="String"/>
      <att name="EDGE_SOURCE_ARROW_SELECTED_PAINT" value="#FFFF00" type="string" cy:type="String"/>
      <att name="EDGE_LABEL_TRANSPARENCY" value="255" type="string" cy:type="String"/>
      <att name="EDGE_SOURCE_ARROW_SHAPE" value="NONE" type="string" cy:type="String"/>
      <att name="EDGE_TRANSPARENCY" value="255" type="string" cy:type="String"/>
      <att name="EDGE_SOURCE_ARROW_UNSELECTED_PAINT" value="#000000" type="string" cy:type="String"/>
      <att name="EDGE_SOURCE_ARROW_SIZE" value="6.0" type="string" cy:type="String"/>
    </graphics>
  </edge>
  <edge id="20672" label="A0A6B1LQY6,I0L9S3" source="19120" target="19142" cy:directed="1">
    <att name="shared name" value="A0A6B1LQY6,I0L9S3" type="string" cy:type="String"/>
    <att name="shared interaction" value="" type="string" cy:type="String"/>
    <att name="name" value="A0A6B1LQY6,I0L9S3" type="string" cy:type="String"/>
    <att name="selected" value="0" type="boolean" cy:type="Boolean"/>
    <att name="interaction" value="" type="string" cy:type="String"/>
    <att name="%id" value="55.76" type="real" cy:type="Double"/>
    <att name="alignment_score" value="79.0" type="real" cy:type="Double"/>
    <att name="alignment_len" value="278" type="integer" cy:type="Integer"/>
    <graphics width="0.5" fill="#848484">
      <att name="EDGE_LABEL_WIDTH" value="200.0" type="string" cy:type="String"/>
      <att name="EDGE_TARGET_ARROW_SHAPE" value="NONE" type="string" cy:type="String"/>
      <att name="EDGE_LABEL_FONT_SIZE" value="10" type="string" cy:type="String"/>
      <att name="EDGE_CURVED" value="true" type="string" cy:type="String"/>
      <att name="EDGE_TARGET_ARROW_UNSELECTED_PAINT" value="#000000" type="string" cy:type="String"/>
      <att name="EDGE_STROKE_SELECTED_PAINT" value="#FF0000" type="string" cy:type="String"/>
      <att name="EDGE_LABEL_FONT_FACE" value="Dialog.plain,plain,10" type="string" cy:type="String"/>
      <att name="EDGE_SELECTED" value="false" type="string" cy:type="String"/>
      <att name="EDGE_TOOLTIP" value="" type="string" cy:type="String"/>
      <att name="EDGE_BEND" value="" type="string" cy:type="String"/>
      <att name="EDGE_TARGET_ARROW_SIZE" value="6.0" type="string" cy:type="String"/>
      <att name="EDGE_TARGET_ARROW_SELECTED_PAINT" value="#FFFF00" type="string" cy:type="String"/>
      <att name="EDGE_LINE_TYPE" value="SOLID" type="string" cy:type="String"/>
      <att name="EDGE_VISIBLE" value="true" type="string" cy:type="String"/>
      <att name="EDGE_LABEL_COLOR" value="#000000" type="string" cy:type="String"/>
      <att name="EDGE_LABEL" value="" type="string" cy:type="String"/>
      <att name="EDGE_SOURCE_ARROW_SELECTED_PAINT" value="#FFFF00" type="string" cy:type="String"/>
      <att name="EDGE_LABEL_TRANSPARENCY" value="255" type="string" cy:type="String"/>
      <att name="EDGE_SOURCE_ARROW_SHAPE" value="NONE" type="string" cy:type="String"/>
      <att name="EDGE_TRANSPARENCY" value="255" type="string" cy:type="String"/>
      <att name="EDGE_SOURCE_ARROW_UNSELECTED_PAINT" value="#000000" type="string" cy:type="String"/>
      <att name="EDGE_SOURCE_ARROW_SIZE" value="6.0" type="string" cy:type="String"/>
    </graphics>
  </edge>
  <edge id="20671" label="A0A6B1LQY6,A0A4R7VWF7" source="19120" target="19098" cy:directed="1">
    <att name="shared name" value="A0A6B1LQY6,A0A4R7VWF7" type="string" cy:type="String"/>
    <att name="shared interaction" value="" type="string" cy:type="String"/>
    <att name="name" value="A0A6B1LQY6,A0A4R7VWF7" type="string" cy:type="String"/>
    <att name="selected" value="0" type="boolean" cy:type="Boolean"/>
    <att name="interaction" value="" type="string" cy:type="String"/>
    <att name="%id" value="56.29" type="real" cy:type="Double"/>
    <att name="alignment_score" value="85.0" type="real" cy:type="Double"/>
    <att name="alignment_len" value="286" type="integer" cy:type="Integer"/>
    <graphics width="0.5" fill="#848484">
      <att name="EDGE_LABEL_WIDTH" value="200.0" type="string" cy:type="String"/>
      <att name="EDGE_TARGET_ARROW_SHAPE" value="NONE" type="string" cy:type="String"/>
      <att name="EDGE_LABEL_FONT_SIZE" value="10" type="string" cy:type="String"/>
      <att name="EDGE_CURVED" value="true" type="string" cy:type="String"/>
      <att name="EDGE_TARGET_ARROW_UNSELECTED_PAINT" value="#000000" type="string" cy:type="String"/>
      <att name="EDGE_STROKE_SELECTED_PAINT" value="#FF0000" type="string" cy:type="String"/>
      <att name="EDGE_LABEL_FONT_FACE" value="Dialog.plain,plain,10" type="string" cy:type="String"/>
      <att name="EDGE_SELECTED" value="false" type="string" cy:type="String"/>
      <att name="EDGE_TOOLTIP" value="" type="string" cy:type="String"/>
      <att name="EDGE_BEND" value="" type="string" cy:type="String"/>
      <att name="EDGE_TARGET_ARROW_SIZE" value="6.0" type="string" cy:type="String"/>
      <att name="EDGE_TARGET_ARROW_SELECTED_PAINT" value="#FFFF00" type="string" cy:type="String"/>
      <att name="EDGE_LINE_TYPE" value="SOLID" type="string" cy:type="String"/>
      <att name="EDGE_VISIBLE" value="true" type="string" cy:type="String"/>
      <att name="EDGE_LABEL_COLOR" value="#000000" type="string" cy:type="String"/>
      <att name="EDGE_LABEL" value="" type="string" cy:type="String"/>
      <att name="EDGE_SOURCE_ARROW_SELECTED_PAINT" value="#FFFF00" type="string" cy:type="String"/>
      <att name="EDGE_LABEL_TRANSPARENCY" value="255" type="string" cy:type="String"/>
      <att name="EDGE_SOURCE_ARROW_SHAPE" value="NONE" type="string" cy:type="String"/>
      <att name="EDGE_TRANSPARENCY" value="255" type="string" cy:type="String"/>
      <att name="EDGE_SOURCE_ARROW_UNSELECTED_PAINT" value="#000000" type="string" cy:type="String"/>
      <att name="EDGE_SOURCE_ARROW_SIZE" value="6.0" type="string" cy:type="String"/>
    </graphics>
  </edge>
  <edge id="20670" label="A0A6B1LQY6,A0A3N9WF54" source="19120" target="19083" cy:directed="1">
    <att name="shared name" value="A0A6B1LQY6,A0A3N9WF54" type="string" cy:type="String"/>
    <att name="shared interaction" value="" type="string" cy:type="String"/>
    <att name="name" value="A0A6B1LQY6,A0A3N9WF54" type="string" cy:type="String"/>
    <att name="selected" value="0" type="boolean" cy:type="Boolean"/>
    <att name="interaction" value="" type="string" cy:type="String"/>
    <att name="%id" value="64.52" type="real" cy:type="Double"/>
    <att name="alignment_score" value="85.0" type="real" cy:type="Double"/>
    <att name="alignment_len" value="248" type="integer" cy:type="Integer"/>
    <graphics width="0.5" fill="#848484">
      <att name="EDGE_LABEL_WIDTH" value="200.0" type="string" cy:type="String"/>
      <att name="EDGE_TARGET_ARROW_SHAPE" value="NONE" type="string" cy:type="String"/>
      <att name="EDGE_LABEL_FONT_SIZE" value="10" type="string" cy:type="String"/>
      <att name="EDGE_CURVED" value="true" type="string" cy:type="String"/>
      <att name="EDGE_TARGET_ARROW_UNSELECTED_PAINT" value="#000000" type="string" cy:type="String"/>
      <att name="EDGE_STROKE_SELECTED_PAINT" value="#FF0000" type="string" cy:type="String"/>
      <att name="EDGE_LABEL_FONT_FACE" value="Dialog.plain,plain,10" type="string" cy:type="String"/>
      <att name="EDGE_SELECTED" value="false" type="string" cy:type="String"/>
      <att name="EDGE_TOOLTIP" value="" type="string" cy:type="String"/>
      <att name="EDGE_BEND" value="" type="string" cy:type="String"/>
      <att name="EDGE_TARGET_ARROW_SIZE" value="6.0" type="string" cy:type="String"/>
      <att name="EDGE_TARGET_ARROW_SELECTED_PAINT" value="#FFFF00" type="string" cy:type="String"/>
      <att name="EDGE_LINE_TYPE" value="SOLID" type="string" cy:type="String"/>
      <att name="EDGE_VISIBLE" value="true" type="string" cy:type="String"/>
      <att name="EDGE_LABEL_COLOR" value="#000000" type="string" cy:type="String"/>
      <att name="EDGE_LABEL" value="" type="string" cy:type="String"/>
      <att name="EDGE_SOURCE_ARROW_SELECTED_PAINT" value="#FFFF00" type="string" cy:type="String"/>
      <att name="EDGE_LABEL_TRANSPARENCY" value="255" type="string" cy:type="String"/>
      <att name="EDGE_SOURCE_ARROW_SHAPE" value="NONE" type="string" cy:type="String"/>
      <att name="EDGE_TRANSPARENCY" value="255" type="string" cy:type="String"/>
      <att name="EDGE_SOURCE_ARROW_UNSELECTED_PAINT" value="#000000" type="string" cy:type="String"/>
      <att name="EDGE_SOURCE_ARROW_SIZE" value="6.0" type="string" cy:type="String"/>
    </graphics>
  </edge>
  <edge id="20669" label="A0A6B1LQY6,A0A4U3MJP1" source="19120" target="19101" cy:directed="1">
    <att name="shared name" value="A0A6B1LQY6,A0A4U3MJP1" type="string" cy:type="String"/>
    <att name="shared interaction" value="" type="string" cy:type="String"/>
    <att name="name" value="A0A6B1LQY6,A0A4U3MJP1" type="string" cy:type="String"/>
    <att name="selected" value="0" type="boolean" cy:type="Boolean"/>
    <att name="interaction" value="" type="string" cy:type="String"/>
    <att name="%id" value="63.31" type="real" cy:type="Double"/>
    <att name="alignment_score" value="86.0" type="real" cy:type="Double"/>
    <att name="alignment_len" value="248" type="integer" cy:type="Integer"/>
    <graphics width="0.5" fill="#848484">
      <att name="EDGE_LABEL_WIDTH" value="200.0" type="string" cy:type="String"/>
      <att name="EDGE_TARGET_ARROW_SHAPE" value="NONE" type="string" cy:type="String"/>
      <att name="EDGE_LABEL_FONT_SIZE" value="10" type="string" cy:type="String"/>
      <att name="EDGE_CURVED" value="true" type="string" cy:type="String"/>
      <att name="EDGE_TARGET_ARROW_UNSELECTED_PAINT" value="#000000" type="string" cy:type="String"/>
      <att name="EDGE_STROKE_SELECTED_PAINT" value="#FF0000" type="string" cy:type="String"/>
      <att name="EDGE_LABEL_FONT_FACE" value="Dialog.plain,plain,10" type="string" cy:type="String"/>
      <att name="EDGE_SELECTED" value="false" type="string" cy:type="String"/>
      <att name="EDGE_TOOLTIP" value="" type="string" cy:type="String"/>
      <att name="EDGE_BEND" value="" type="string" cy:type="String"/>
      <att name="EDGE_TARGET_ARROW_SIZE" value="6.0" type="string" cy:type="String"/>
      <att name="EDGE_TARGET_ARROW_SELECTED_PAINT" value="#FFFF00" type="string" cy:type="String"/>
      <att name="EDGE_LINE_TYPE" value="SOLID" type="string" cy:type="String"/>
      <att name="EDGE_VISIBLE" value="true" type="string" cy:type="String"/>
      <att name="EDGE_LABEL_COLOR" value="#000000" type="string" cy:type="String"/>
      <att name="EDGE_LABEL" value="" type="string" cy:type="String"/>
      <att name="EDGE_SOURCE_ARROW_SELECTED_PAINT" value="#FFFF00" type="string" cy:type="String"/>
      <att name="EDGE_LABEL_TRANSPARENCY" value="255" type="string" cy:type="String"/>
      <att name="EDGE_SOURCE_ARROW_SHAPE" value="NONE" type="string" cy:type="String"/>
      <att name="EDGE_TRANSPARENCY" value="255" type="string" cy:type="String"/>
      <att name="EDGE_SOURCE_ARROW_UNSELECTED_PAINT" value="#000000" type="string" cy:type="String"/>
      <att name="EDGE_SOURCE_ARROW_SIZE" value="6.0" type="string" cy:type="String"/>
    </graphics>
  </edge>
  <edge id="20668" label="A0A6B1LQY6,A0A5Q0GYR0" source="19120" target="19118" cy:directed="1">
    <att name="shared name" value="A0A6B1LQY6,A0A5Q0GYR0" type="string" cy:type="String"/>
    <att name="shared interaction" value="" type="string" cy:type="String"/>
    <att name="name" value="A0A6B1LQY6,A0A5Q0GYR0" type="string" cy:type="String"/>
    <att name="selected" value="0" type="boolean" cy:type="Boolean"/>
    <att name="interaction" value="" type="string" cy:type="String"/>
    <att name="%id" value="56.29" type="real" cy:type="Double"/>
    <att name="alignment_score" value="88.0" type="real" cy:type="Double"/>
    <att name="alignment_len" value="286" type="integer" cy:type="Integer"/>
    <graphics width="0.5" fill="#848484">
      <att name="EDGE_LABEL_WIDTH" value="200.0" type="string" cy:type="String"/>
      <att name="EDGE_TARGET_ARROW_SHAPE" value="NONE" type="string" cy:type="String"/>
      <att name="EDGE_LABEL_FONT_SIZE" value="10" type="string" cy:type="String"/>
      <att name="EDGE_CURVED" value="true" type="string" cy:type="String"/>
      <att name="EDGE_TARGET_ARROW_UNSELECTED_PAINT" value="#000000" type="string" cy:type="String"/>
      <att name="EDGE_STROKE_SELECTED_PAINT" value="#FF0000" type="string" cy:type="String"/>
      <att name="EDGE_LABEL_FONT_FACE" value="Dialog.plain,plain,10" type="string" cy:type="String"/>
      <att name="EDGE_SELECTED" value="false" type="string" cy:type="String"/>
      <att name="EDGE_TOOLTIP" value="" type="string" cy:type="String"/>
      <att name="EDGE_BEND" value="" type="string" cy:type="String"/>
      <att name="EDGE_TARGET_ARROW_SIZE" value="6.0" type="string" cy:type="String"/>
      <att name="EDGE_TARGET_ARROW_SELECTED_PAINT" value="#FFFF00" type="string" cy:type="String"/>
      <att name="EDGE_LINE_TYPE" value="SOLID" type="string" cy:type="String"/>
      <att name="EDGE_VISIBLE" value="true" type="string" cy:type="String"/>
      <att name="EDGE_LABEL_COLOR" value="#000000" type="string" cy:type="String"/>
      <att name="EDGE_LABEL" value="" type="string" cy:type="String"/>
      <att name="EDGE_SOURCE_ARROW_SELECTED_PAINT" value="#FFFF00" type="string" cy:type="String"/>
      <att name="EDGE_LABEL_TRANSPARENCY" value="255" type="string" cy:type="String"/>
      <att name="EDGE_SOURCE_ARROW_SHAPE" value="NONE" type="string" cy:type="String"/>
      <att name="EDGE_TRANSPARENCY" value="255" type="string" cy:type="String"/>
      <att name="EDGE_SOURCE_ARROW_UNSELECTED_PAINT" value="#000000" type="string" cy:type="String"/>
      <att name="EDGE_SOURCE_ARROW_SIZE" value="6.0" type="string" cy:type="String"/>
    </graphics>
  </edge>
  <edge id="20667" label="A0A6B1LQY6,A0A4R4WXY0" source="19120" target="19095" cy:directed="1">
    <att name="shared name" value="A0A6B1LQY6,A0A4R4WXY0" type="string" cy:type="String"/>
    <att name="shared interaction" value="" type="string" cy:type="String"/>
    <att name="name" value="A0A6B1LQY6,A0A4R4WXY0" type="string" cy:type="String"/>
    <att name="selected" value="0" type="boolean" cy:type="Boolean"/>
    <att name="interaction" value="" type="string" cy:type="String"/>
    <att name="%id" value="62.85" type="real" cy:type="Double"/>
    <att name="alignment_score" value="88.0" type="real" cy:type="Double"/>
    <att name="alignment_len" value="253" type="integer" cy:type="Integer"/>
    <graphics width="0.5" fill="#848484">
      <att name="EDGE_LABEL_WIDTH" value="200.0" type="string" cy:type="String"/>
      <att name="EDGE_TARGET_ARROW_SHAPE" value="NONE" type="string" cy:type="String"/>
      <att name="EDGE_LABEL_FONT_SIZE" value="10" type="string" cy:type="String"/>
      <att name="EDGE_CURVED" value="true" type="string" cy:type="String"/>
      <att name="EDGE_TARGET_ARROW_UNSELECTED_PAINT" value="#000000" type="string" cy:type="String"/>
      <att name="EDGE_STROKE_SELECTED_PAINT" value="#FF0000" type="string" cy:type="String"/>
      <att name="EDGE_LABEL_FONT_FACE" value="Dialog.plain,plain,10" type="string" cy:type="String"/>
      <att name="EDGE_SELECTED" value="false" type="string" cy:type="String"/>
      <att name="EDGE_TOOLTIP" value="" type="string" cy:type="String"/>
      <att name="EDGE_BEND" value="" type="string" cy:type="String"/>
      <att name="EDGE_TARGET_ARROW_SIZE" value="6.0" type="string" cy:type="String"/>
      <att name="EDGE_TARGET_ARROW_SELECTED_PAINT" value="#FFFF00" type="string" cy:type="String"/>
      <att name="EDGE_LINE_TYPE" value="SOLID" type="string" cy:type="String"/>
      <att name="EDGE_VISIBLE" value="true" type="string" cy:type="String"/>
      <att name="EDGE_LABEL_COLOR" value="#000000" type="string" cy:type="String"/>
      <att name="EDGE_LABEL" value="" type="string" cy:type="String"/>
      <att name="EDGE_SOURCE_ARROW_SELECTED_PAINT" value="#FFFF00" type="string" cy:type="String"/>
      <att name="EDGE_LABEL_TRANSPARENCY" value="255" type="string" cy:type="String"/>
      <att name="EDGE_SOURCE_ARROW_SHAPE" value="NONE" type="string" cy:type="String"/>
      <att name="EDGE_TRANSPARENCY" value="255" type="string" cy:type="String"/>
      <att name="EDGE_SOURCE_ARROW_UNSELECTED_PAINT" value="#000000" type="string" cy:type="String"/>
      <att name="EDGE_SOURCE_ARROW_SIZE" value="6.0" type="string" cy:type="String"/>
    </graphics>
  </edge>
  <edge id="20666" label="A0A6B1LQY6,A0A542DPT3" source="19120" target="19109" cy:directed="1">
    <att name="shared name" value="A0A6B1LQY6,A0A542DPT3" type="string" cy:type="String"/>
    <att name="shared interaction" value="" type="string" cy:type="String"/>
    <att name="name" value="A0A6B1LQY6,A0A542DPT3" type="string" cy:type="String"/>
    <att name="selected" value="0" type="boolean" cy:type="Boolean"/>
    <att name="interaction" value="" type="string" cy:type="String"/>
    <att name="%id" value="64.21" type="real" cy:type="Double"/>
    <att name="alignment_score" value="94.0" type="real" cy:type="Double"/>
    <att name="alignment_len" value="271" type="integer" cy:type="Integer"/>
    <graphics width="0.5" fill="#848484">
      <att name="EDGE_LABEL_WIDTH" value="200.0" type="string" cy:type="String"/>
      <att name="EDGE_TARGET_ARROW_SHAPE" value="NONE" type="string" cy:type="String"/>
      <att name="EDGE_LABEL_FONT_SIZE" value="10" type="string" cy:type="String"/>
      <att name="EDGE_CURVED" value="true" type="string" cy:type="String"/>
      <att name="EDGE_TARGET_ARROW_UNSELECTED_PAINT" value="#000000" type="string" cy:type="String"/>
      <att name="EDGE_STROKE_SELECTED_PAINT" value="#FF0000" type="string" cy:type="String"/>
      <att name="EDGE_LABEL_FONT_FACE" value="Dialog.plain,plain,10" type="string" cy:type="String"/>
      <att name="EDGE_SELECTED" value="false" type="string" cy:type="String"/>
      <att name="EDGE_TOOLTIP" value="" type="string" cy:type="String"/>
      <att name="EDGE_BEND" value="" type="string" cy:type="String"/>
      <att name="EDGE_TARGET_ARROW_SIZE" value="6.0" type="string" cy:type="String"/>
      <att name="EDGE_TARGET_ARROW_SELECTED_PAINT" value="#FFFF00" type="string" cy:type="String"/>
      <att name="EDGE_LINE_TYPE" value="SOLID" type="string" cy:type="String"/>
      <att name="EDGE_VISIBLE" value="true" type="string" cy:type="String"/>
      <att name="EDGE_LABEL_COLOR" value="#000000" type="string" cy:type="String"/>
      <att name="EDGE_LABEL" value="" type="string" cy:type="String"/>
      <att name="EDGE_SOURCE_ARROW_SELECTED_PAINT" value="#FFFF00" type="string" cy:type="String"/>
      <att name="EDGE_LABEL_TRANSPARENCY" value="255" type="string" cy:type="String"/>
      <att name="EDGE_SOURCE_ARROW_SHAPE" value="NONE" type="string" cy:type="String"/>
      <att name="EDGE_TRANSPARENCY" value="255" type="string" cy:type="String"/>
      <att name="EDGE_SOURCE_ARROW_UNSELECTED_PAINT" value="#000000" type="string" cy:type="String"/>
      <att name="EDGE_SOURCE_ARROW_SIZE" value="6.0" type="string" cy:type="String"/>
    </graphics>
  </edge>
  <edge id="20665" label="A0A6B1LQY6,A0A371Q627" source="19120" target="19064" cy:directed="1">
    <att name="shared name" value="A0A6B1LQY6,A0A371Q627" type="string" cy:type="String"/>
    <att name="shared interaction" value="" type="string" cy:type="String"/>
    <att name="name" value="A0A6B1LQY6,A0A371Q627" type="string" cy:type="String"/>
    <att name="selected" value="0" type="boolean" cy:type="Boolean"/>
    <att name="interaction" value="" type="string" cy:type="String"/>
    <att name="%id" value="76.1" type="real" cy:type="Double"/>
    <att name="alignment_score" value="108.0" type="real" cy:type="Double"/>
    <att name="alignment_len" value="251" type="integer" cy:type="Integer"/>
    <graphics width="0.5" fill="#848484">
      <att name="EDGE_LABEL_WIDTH" value="200.0" type="string" cy:type="String"/>
      <att name="EDGE_TARGET_ARROW_SHAPE" value="NONE" type="string" cy:type="String"/>
      <att name="EDGE_LABEL_FONT_SIZE" value="10" type="string" cy:type="String"/>
      <att name="EDGE_CURVED" value="true" type="string" cy:type="String"/>
      <att name="EDGE_TARGET_ARROW_UNSELECTED_PAINT" value="#000000" type="string" cy:type="String"/>
      <att name="EDGE_STROKE_SELECTED_PAINT" value="#FF0000" type="string" cy:type="String"/>
      <att name="EDGE_LABEL_FONT_FACE" value="Dialog.plain,plain,10" type="string" cy:type="String"/>
      <att name="EDGE_SELECTED" value="false" type="string" cy:type="String"/>
      <att name="EDGE_TOOLTIP" value="" type="string" cy:type="String"/>
      <att name="EDGE_BEND" value="" type="string" cy:type="String"/>
      <att name="EDGE_TARGET_ARROW_SIZE" value="6.0" type="string" cy:type="String"/>
      <att name="EDGE_TARGET_ARROW_SELECTED_PAINT" value="#FFFF00" type="string" cy:type="String"/>
      <att name="EDGE_LINE_TYPE" value="SOLID" type="string" cy:type="String"/>
      <att name="EDGE_VISIBLE" value="true" type="string" cy:type="String"/>
      <att name="EDGE_LABEL_COLOR" value="#000000" type="string" cy:type="String"/>
      <att name="EDGE_LABEL" value="" type="string" cy:type="String"/>
      <att name="EDGE_SOURCE_ARROW_SELECTED_PAINT" value="#FFFF00" type="string" cy:type="String"/>
      <att name="EDGE_LABEL_TRANSPARENCY" value="255" type="string" cy:type="String"/>
      <att name="EDGE_SOURCE_ARROW_SHAPE" value="NONE" type="string" cy:type="String"/>
      <att name="EDGE_TRANSPARENCY" value="255" type="string" cy:type="String"/>
      <att name="EDGE_SOURCE_ARROW_UNSELECTED_PAINT" value="#000000" type="string" cy:type="String"/>
      <att name="EDGE_SOURCE_ARROW_SIZE" value="6.0" type="string" cy:type="String"/>
    </graphics>
  </edge>
  <edge id="20664" label="A0A6B1LQY6,A0A652K8R2" source="19120" target="19119" cy:directed="1">
    <att name="shared name" value="A0A6B1LQY6,A0A652K8R2" type="string" cy:type="String"/>
    <att name="shared interaction" value="" type="string" cy:type="String"/>
    <att name="name" value="A0A6B1LQY6,A0A652K8R2" type="string" cy:type="String"/>
    <att name="selected" value="0" type="boolean" cy:type="Boolean"/>
    <att name="interaction" value="" type="string" cy:type="String"/>
    <att name="%id" value="82.83" type="real" cy:type="Double"/>
    <att name="alignment_score" value="139.0" type="real" cy:type="Double"/>
    <att name="alignment_len" value="297" type="integer" cy:type="Integer"/>
    <graphics width="0.5" fill="#848484">
      <att name="EDGE_LABEL_WIDTH" value="200.0" type="string" cy:type="String"/>
      <att name="EDGE_TARGET_ARROW_SHAPE" value="NONE" type="string" cy:type="String"/>
      <att name="EDGE_LABEL_FONT_SIZE" value="10" type="string" cy:type="String"/>
      <att name="EDGE_CURVED" value="true" type="string" cy:type="String"/>
      <att name="EDGE_TARGET_ARROW_UNSELECTED_PAINT" value="#000000" type="string" cy:type="String"/>
      <att name="EDGE_STROKE_SELECTED_PAINT" value="#FF0000" type="string" cy:type="String"/>
      <att name="EDGE_LABEL_FONT_FACE" value="Dialog.plain,plain,10" type="string" cy:type="String"/>
      <att name="EDGE_SELECTED" value="false" type="string" cy:type="String"/>
      <att name="EDGE_TOOLTIP" value="" type="string" cy:type="String"/>
      <att name="EDGE_BEND" value="" type="string" cy:type="String"/>
      <att name="EDGE_TARGET_ARROW_SIZE" value="6.0" type="string" cy:type="String"/>
      <att name="EDGE_TARGET_ARROW_SELECTED_PAINT" value="#FFFF00" type="string" cy:type="String"/>
      <att name="EDGE_LINE_TYPE" value="SOLID" type="string" cy:type="String"/>
      <att name="EDGE_VISIBLE" value="true" type="string" cy:type="String"/>
      <att name="EDGE_LABEL_COLOR" value="#000000" type="string" cy:type="String"/>
      <att name="EDGE_LABEL" value="" type="string" cy:type="String"/>
      <att name="EDGE_SOURCE_ARROW_SELECTED_PAINT" value="#FFFF00" type="string" cy:type="String"/>
      <att name="EDGE_LABEL_TRANSPARENCY" value="255" type="string" cy:type="String"/>
      <att name="EDGE_SOURCE_ARROW_SHAPE" value="NONE" type="string" cy:type="String"/>
      <att name="EDGE_TRANSPARENCY" value="255" type="string" cy:type="String"/>
      <att name="EDGE_SOURCE_ARROW_UNSELECTED_PAINT" value="#000000" type="string" cy:type="String"/>
      <att name="EDGE_SOURCE_ARROW_SIZE" value="6.0" type="string" cy:type="String"/>
    </graphics>
  </edge>
  <edge id="20663" label="A0A6B1LQY6,A0A4R7BR03" source="19120" target="19097" cy:directed="1">
    <att name="shared name" value="A0A6B1LQY6,A0A4R7BR03" type="string" cy:type="String"/>
    <att name="shared interaction" value="" type="string" cy:type="String"/>
    <att name="name" value="A0A6B1LQY6,A0A4R7BR03" type="string" cy:type="String"/>
    <att name="selected" value="0" type="boolean" cy:type="Boolean"/>
    <att name="interaction" value="" type="string" cy:type="String"/>
    <att name="%id" value="90.54" type="real" cy:type="Double"/>
    <att name="alignment_score" value="153.0" type="real" cy:type="Double"/>
    <att name="alignment_len" value="296" type="integer" cy:type="Integer"/>
    <graphics width="0.5" fill="#848484">
      <att name="EDGE_LABEL_WIDTH" value="200.0" type="string" cy:type="String"/>
      <att name="EDGE_TARGET_ARROW_SHAPE" value="NONE" type="string" cy:type="String"/>
      <att name="EDGE_LABEL_FONT_SIZE" value="10" type="string" cy:type="String"/>
      <att name="EDGE_CURVED" value="true" type="string" cy:type="String"/>
      <att name="EDGE_TARGET_ARROW_UNSELECTED_PAINT" value="#000000" type="string" cy:type="String"/>
      <att name="EDGE_STROKE_SELECTED_PAINT" value="#FF0000" type="string" cy:type="String"/>
      <att name="EDGE_LABEL_FONT_FACE" value="Dialog.plain,plain,10" type="string" cy:type="String"/>
      <att name="EDGE_SELECTED" value="false" type="string" cy:type="String"/>
      <att name="EDGE_TOOLTIP" value="" type="string" cy:type="String"/>
      <att name="EDGE_BEND" value="" type="string" cy:type="String"/>
      <att name="EDGE_TARGET_ARROW_SIZE" value="6.0" type="string" cy:type="String"/>
      <att name="EDGE_TARGET_ARROW_SELECTED_PAINT" value="#FFFF00" type="string" cy:type="String"/>
      <att name="EDGE_LINE_TYPE" value="SOLID" type="string" cy:type="String"/>
      <att name="EDGE_VISIBLE" value="true" type="string" cy:type="String"/>
      <att name="EDGE_LABEL_COLOR" value="#000000" type="string" cy:type="String"/>
      <att name="EDGE_LABEL" value="" type="string" cy:type="String"/>
      <att name="EDGE_SOURCE_ARROW_SELECTED_PAINT" value="#FFFF00" type="string" cy:type="String"/>
      <att name="EDGE_LABEL_TRANSPARENCY" value="255" type="string" cy:type="String"/>
      <att name="EDGE_SOURCE_ARROW_SHAPE" value="NONE" type="string" cy:type="String"/>
      <att name="EDGE_TRANSPARENCY" value="255" type="string" cy:type="String"/>
      <att name="EDGE_SOURCE_ARROW_UNSELECTED_PAINT" value="#000000" type="string" cy:type="String"/>
      <att name="EDGE_SOURCE_ARROW_SIZE" value="6.0" type="string" cy:type="String"/>
    </graphics>
  </edge>
  <edge id="20662" label="A0A6B1LQY6,A0A6G2Z9M7" source="19120" target="19121" cy:directed="1">
    <att name="shared name" value="A0A6B1LQY6,A0A6G2Z9M7" type="string" cy:type="String"/>
    <att name="shared interaction" value="" type="string" cy:type="String"/>
    <att name="name" value="A0A6B1LQY6,A0A6G2Z9M7" type="string" cy:type="String"/>
    <att name="selected" value="0" type="boolean" cy:type="Boolean"/>
    <att name="interaction" value="" type="string" cy:type="String"/>
    <att name="%id" value="99.66" type="real" cy:type="Double"/>
    <att name="alignment_score" value="164.0" type="real" cy:type="Double"/>
    <att name="alignment_len" value="296" type="integer" cy:type="Integer"/>
    <graphics width="0.5" fill="#848484">
      <att name="EDGE_LABEL_WIDTH" value="200.0" type="string" cy:type="String"/>
      <att name="EDGE_TARGET_ARROW_SHAPE" value="NONE" type="string" cy:type="String"/>
      <att name="EDGE_LABEL_FONT_SIZE" value="10" type="string" cy:type="String"/>
      <att name="EDGE_CURVED" value="true" type="string" cy:type="String"/>
      <att name="EDGE_TARGET_ARROW_UNSELECTED_PAINT" value="#000000" type="string" cy:type="String"/>
      <att name="EDGE_STROKE_SELECTED_PAINT" value="#FF0000" type="string" cy:type="String"/>
      <att name="EDGE_LABEL_FONT_FACE" value="Dialog.plain,plain,10" type="string" cy:type="String"/>
      <att name="EDGE_SELECTED" value="false" type="string" cy:type="String"/>
      <att name="EDGE_TOOLTIP" value="" type="string" cy:type="String"/>
      <att name="EDGE_BEND" value="" type="string" cy:type="String"/>
      <att name="EDGE_TARGET_ARROW_SIZE" value="6.0" type="string" cy:type="String"/>
      <att name="EDGE_TARGET_ARROW_SELECTED_PAINT" value="#FFFF00" type="string" cy:type="String"/>
      <att name="EDGE_LINE_TYPE" value="SOLID" type="string" cy:type="String"/>
      <att name="EDGE_VISIBLE" value="true" type="string" cy:type="String"/>
      <att name="EDGE_LABEL_COLOR" value="#000000" type="string" cy:type="String"/>
      <att name="EDGE_LABEL" value="" type="string" cy:type="String"/>
      <att name="EDGE_SOURCE_ARROW_SELECTED_PAINT" value="#FFFF00" type="string" cy:type="String"/>
      <att name="EDGE_LABEL_TRANSPARENCY" value="255" type="string" cy:type="String"/>
      <att name="EDGE_SOURCE_ARROW_SHAPE" value="NONE" type="string" cy:type="String"/>
      <att name="EDGE_TRANSPARENCY" value="255" type="string" cy:type="String"/>
      <att name="EDGE_SOURCE_ARROW_UNSELECTED_PAINT" value="#000000" type="string" cy:type="String"/>
      <att name="EDGE_SOURCE_ARROW_SIZE" value="6.0" type="string" cy:type="String"/>
    </graphics>
  </edge>
  <edge id="20661" label="A0A6B1LQY6,G2NKG2" source="19120" target="19140" cy:directed="1">
    <att name="shared name" value="A0A6B1LQY6,G2NKG2" type="string" cy:type="String"/>
    <att name="shared interaction" value="" type="string" cy:type="String"/>
    <att name="name" value="A0A6B1LQY6,G2NKG2" type="string" cy:type="String"/>
    <att name="selected" value="0" type="boolean" cy:type="Boolean"/>
    <att name="interaction" value="" type="string" cy:type="String"/>
    <att name="%id" value="100.0" type="real" cy:type="Double"/>
    <att name="alignment_score" value="165.0" type="real" cy:type="Double"/>
    <att name="alignment_len" value="296" type="integer" cy:type="Integer"/>
    <graphics width="0.5" fill="#848484">
      <att name="EDGE_LABEL_WIDTH" value="200.0" type="string" cy:type="String"/>
      <att name="EDGE_TARGET_ARROW_SHAPE" value="NONE" type="string" cy:type="String"/>
      <att name="EDGE_LABEL_FONT_SIZE" value="10" type="string" cy:type="String"/>
      <att name="EDGE_CURVED" value="true" type="string" cy:type="String"/>
      <att name="EDGE_TARGET_ARROW_UNSELECTED_PAINT" value="#000000" type="string" cy:type="String"/>
      <att name="EDGE_STROKE_SELECTED_PAINT" value="#FF0000" type="string" cy:type="String"/>
      <att name="EDGE_LABEL_FONT_FACE" value="Dialog.plain,plain,10" type="string" cy:type="String"/>
      <att name="EDGE_SELECTED" value="false" type="string" cy:type="String"/>
      <att name="EDGE_TOOLTIP" value="" type="string" cy:type="String"/>
      <att name="EDGE_BEND" value="" type="string" cy:type="String"/>
      <att name="EDGE_TARGET_ARROW_SIZE" value="6.0" type="string" cy:type="String"/>
      <att name="EDGE_TARGET_ARROW_SELECTED_PAINT" value="#FFFF00" type="string" cy:type="String"/>
      <att name="EDGE_LINE_TYPE" value="SOLID" type="string" cy:type="String"/>
      <att name="EDGE_VISIBLE" value="true" type="string" cy:type="String"/>
      <att name="EDGE_LABEL_COLOR" value="#000000" type="string" cy:type="String"/>
      <att name="EDGE_LABEL" value="" type="string" cy:type="String"/>
      <att name="EDGE_SOURCE_ARROW_SELECTED_PAINT" value="#FFFF00" type="string" cy:type="String"/>
      <att name="EDGE_LABEL_TRANSPARENCY" value="255" type="string" cy:type="String"/>
      <att name="EDGE_SOURCE_ARROW_SHAPE" value="NONE" type="string" cy:type="String"/>
      <att name="EDGE_TRANSPARENCY" value="255" type="string" cy:type="String"/>
      <att name="EDGE_SOURCE_ARROW_UNSELECTED_PAINT" value="#000000" type="string" cy:type="String"/>
      <att name="EDGE_SOURCE_ARROW_SIZE" value="6.0" type="string" cy:type="String"/>
    </graphics>
  </edge>
  <edge id="20660" label="A0A6B1LQY6,A0A353KBB3" source="19120" target="19061" cy:directed="1">
    <att name="shared name" value="A0A6B1LQY6,A0A353KBB3" type="string" cy:type="String"/>
    <att name="shared interaction" value="" type="string" cy:type="String"/>
    <att name="name" value="A0A6B1LQY6,A0A353KBB3" type="string" cy:type="String"/>
    <att name="selected" value="0" type="boolean" cy:type="Boolean"/>
    <att name="interaction" value="" type="string" cy:type="String"/>
    <att name="%id" value="98.99" type="real" cy:type="Double"/>
    <att name="alignment_score" value="169.0" type="real" cy:type="Double"/>
    <att name="alignment_len" value="296" type="integer" cy:type="Integer"/>
    <graphics width="0.5" fill="#848484">
      <att name="EDGE_LABEL_WIDTH" value="200.0" type="string" cy:type="String"/>
      <att name="EDGE_TARGET_ARROW_SHAPE" value="NONE" type="string" cy:type="String"/>
      <att name="EDGE_LABEL_FONT_SIZE" value="10" type="string" cy:type="String"/>
      <att name="EDGE_CURVED" value="true" type="string" cy:type="String"/>
      <att name="EDGE_TARGET_ARROW_UNSELECTED_PAINT" value="#000000" type="string" cy:type="String"/>
      <att name="EDGE_STROKE_SELECTED_PAINT" value="#FF0000" type="string" cy:type="String"/>
      <att name="EDGE_LABEL_FONT_FACE" value="Dialog.plain,plain,10" type="string" cy:type="String"/>
      <att name="EDGE_SELECTED" value="false" type="string" cy:type="String"/>
      <att name="EDGE_TOOLTIP" value="" type="string" cy:type="String"/>
      <att name="EDGE_BEND" value="" type="string" cy:type="String"/>
      <att name="EDGE_TARGET_ARROW_SIZE" value="6.0" type="string" cy:type="String"/>
      <att name="EDGE_TARGET_ARROW_SELECTED_PAINT" value="#FFFF00" type="string" cy:type="String"/>
      <att name="EDGE_LINE_TYPE" value="SOLID" type="string" cy:type="String"/>
      <att name="EDGE_VISIBLE" value="true" type="string" cy:type="String"/>
      <att name="EDGE_LABEL_COLOR" value="#000000" type="string" cy:type="String"/>
      <att name="EDGE_LABEL" value="" type="string" cy:type="String"/>
      <att name="EDGE_SOURCE_ARROW_SELECTED_PAINT" value="#FFFF00" type="string" cy:type="String"/>
      <att name="EDGE_LABEL_TRANSPARENCY" value="255" type="string" cy:type="String"/>
      <att name="EDGE_SOURCE_ARROW_SHAPE" value="NONE" type="string" cy:type="String"/>
      <att name="EDGE_TRANSPARENCY" value="255" type="string" cy:type="String"/>
      <att name="EDGE_SOURCE_ARROW_UNSELECTED_PAINT" value="#000000" type="string" cy:type="String"/>
      <att name="EDGE_SOURCE_ARROW_SIZE" value="6.0" type="string" cy:type="String"/>
    </graphics>
  </edge>
  <edge id="20659" label="A0A652K8R2,I0L9S3" source="19119" target="19142" cy:directed="1">
    <att name="shared name" value="A0A652K8R2,I0L9S3" type="string" cy:type="String"/>
    <att name="shared interaction" value="" type="string" cy:type="String"/>
    <att name="name" value="A0A652K8R2,I0L9S3" type="string" cy:type="String"/>
    <att name="selected" value="0" type="boolean" cy:type="Boolean"/>
    <att name="interaction" value="" type="string" cy:type="String"/>
    <att name="%id" value="57.6" type="real" cy:type="Double"/>
    <att name="alignment_score" value="84.0" type="real" cy:type="Double"/>
    <att name="alignment_len" value="283" type="integer" cy:type="Integer"/>
    <graphics width="0.5" fill="#848484">
      <att name="EDGE_LABEL_WIDTH" value="200.0" type="string" cy:type="String"/>
      <att name="EDGE_TARGET_ARROW_SHAPE" value="NONE" type="string" cy:type="String"/>
      <att name="EDGE_LABEL_FONT_SIZE" value="10" type="string" cy:type="String"/>
      <att name="EDGE_CURVED" value="true" type="string" cy:type="String"/>
      <att name="EDGE_TARGET_ARROW_UNSELECTED_PAINT" value="#000000" type="string" cy:type="String"/>
      <att name="EDGE_STROKE_SELECTED_PAINT" value="#FF0000" type="string" cy:type="String"/>
      <att name="EDGE_LABEL_FONT_FACE" value="Dialog.plain,plain,10" type="string" cy:type="String"/>
      <att name="EDGE_SELECTED" value="false" type="string" cy:type="String"/>
      <att name="EDGE_TOOLTIP" value="" type="string" cy:type="String"/>
      <att name="EDGE_BEND" value="" type="string" cy:type="String"/>
      <att name="EDGE_TARGET_ARROW_SIZE" value="6.0" type="string" cy:type="String"/>
      <att name="EDGE_TARGET_ARROW_SELECTED_PAINT" value="#FFFF00" type="string" cy:type="String"/>
      <att name="EDGE_LINE_TYPE" value="SOLID" type="string" cy:type="String"/>
      <att name="EDGE_VISIBLE" value="true" type="string" cy:type="String"/>
      <att name="EDGE_LABEL_COLOR" value="#000000" type="string" cy:type="String"/>
      <att name="EDGE_LABEL" value="" type="string" cy:type="String"/>
      <att name="EDGE_SOURCE_ARROW_SELECTED_PAINT" value="#FFFF00" type="string" cy:type="String"/>
      <att name="EDGE_LABEL_TRANSPARENCY" value="255" type="string" cy:type="String"/>
      <att name="EDGE_SOURCE_ARROW_SHAPE" value="NONE" type="string" cy:type="String"/>
      <att name="EDGE_TRANSPARENCY" value="255" type="string" cy:type="String"/>
      <att name="EDGE_SOURCE_ARROW_UNSELECTED_PAINT" value="#000000" type="string" cy:type="String"/>
      <att name="EDGE_SOURCE_ARROW_SIZE" value="6.0" type="string" cy:type="String"/>
    </graphics>
  </edge>
  <edge id="20658" label="A0A652K8R2,A0A6G2Z9M7" source="19119" target="19121" cy:directed="1">
    <att name="shared name" value="A0A652K8R2,A0A6G2Z9M7" type="string" cy:type="String"/>
    <att name="shared interaction" value="" type="string" cy:type="String"/>
    <att name="name" value="A0A652K8R2,A0A6G2Z9M7" type="string" cy:type="String"/>
    <att name="selected" value="0" type="boolean" cy:type="Boolean"/>
    <att name="interaction" value="" type="string" cy:type="String"/>
    <att name="%id" value="82.83" type="real" cy:type="Double"/>
    <att name="alignment_score" value="139.0" type="real" cy:type="Double"/>
    <att name="alignment_len" value="297" type="integer" cy:type="Integer"/>
    <graphics width="0.5" fill="#848484">
      <att name="EDGE_LABEL_WIDTH" value="200.0" type="string" cy:type="String"/>
      <att name="EDGE_TARGET_ARROW_SHAPE" value="NONE" type="string" cy:type="String"/>
      <att name="EDGE_LABEL_FONT_SIZE" value="10" type="string" cy:type="String"/>
      <att name="EDGE_CURVED" value="true" type="string" cy:type="String"/>
      <att name="EDGE_TARGET_ARROW_UNSELECTED_PAINT" value="#000000" type="string" cy:type="String"/>
      <att name="EDGE_STROKE_SELECTED_PAINT" value="#FF0000" type="string" cy:type="String"/>
      <att name="EDGE_LABEL_FONT_FACE" value="Dialog.plain,plain,10" type="string" cy:type="String"/>
      <att name="EDGE_SELECTED" value="false" type="string" cy:type="String"/>
      <att name="EDGE_TOOLTIP" value="" type="string" cy:type="String"/>
      <att name="EDGE_BEND" value="" type="string" cy:type="String"/>
      <att name="EDGE_TARGET_ARROW_SIZE" value="6.0" type="string" cy:type="String"/>
      <att name="EDGE_TARGET_ARROW_SELECTED_PAINT" value="#FFFF00" type="string" cy:type="String"/>
      <att name="EDGE_LINE_TYPE" value="SOLID" type="string" cy:type="String"/>
      <att name="EDGE_VISIBLE" value="true" type="string" cy:type="String"/>
      <att name="EDGE_LABEL_COLOR" value="#000000" type="string" cy:type="String"/>
      <att name="EDGE_LABEL" value="" type="string" cy:type="String"/>
      <att name="EDGE_SOURCE_ARROW_SELECTED_PAINT" value="#FFFF00" type="string" cy:type="String"/>
      <att name="EDGE_LABEL_TRANSPARENCY" value="255" type="string" cy:type="String"/>
      <att name="EDGE_SOURCE_ARROW_SHAPE" value="NONE" type="string" cy:type="String"/>
      <att name="EDGE_TRANSPARENCY" value="255" type="string" cy:type="String"/>
      <att name="EDGE_SOURCE_ARROW_UNSELECTED_PAINT" value="#000000" type="string" cy:type="String"/>
      <att name="EDGE_SOURCE_ARROW_SIZE" value="6.0" type="string" cy:type="String"/>
    </graphics>
  </edge>
  <edge id="20657" label="A0A5Q0GYR0,A0A6G2Z9M7" source="19118" target="19121" cy:directed="1">
    <att name="shared name" value="A0A5Q0GYR0,A0A6G2Z9M7" type="string" cy:type="String"/>
    <att name="shared interaction" value="" type="string" cy:type="String"/>
    <att name="name" value="A0A5Q0GYR0,A0A6G2Z9M7" type="string" cy:type="String"/>
    <att name="selected" value="0" type="boolean" cy:type="Boolean"/>
    <att name="interaction" value="" type="string" cy:type="String"/>
    <att name="%id" value="55.94" type="real" cy:type="Double"/>
    <att name="alignment_score" value="87.0" type="real" cy:type="Double"/>
    <att name="alignment_len" value="286" type="integer" cy:type="Integer"/>
    <graphics width="0.5" fill="#848484">
      <att name="EDGE_LABEL_WIDTH" value="200.0" type="string" cy:type="String"/>
      <att name="EDGE_TARGET_ARROW_SHAPE" value="NONE" type="string" cy:type="String"/>
      <att name="EDGE_LABEL_FONT_SIZE" value="10" type="string" cy:type="String"/>
      <att name="EDGE_CURVED" value="true" type="string" cy:type="String"/>
      <att name="EDGE_TARGET_ARROW_UNSELECTED_PAINT" value="#000000" type="string" cy:type="String"/>
      <att name="EDGE_STROKE_SELECTED_PAINT" value="#FF0000" type="string" cy:type="String"/>
      <att name="EDGE_LABEL_FONT_FACE" value="Dialog.plain,plain,10" type="string" cy:type="String"/>
      <att name="EDGE_SELECTED" value="false" type="string" cy:type="String"/>
      <att name="EDGE_TOOLTIP" value="" type="string" cy:type="String"/>
      <att name="EDGE_BEND" value="" type="string" cy:type="String"/>
      <att name="EDGE_TARGET_ARROW_SIZE" value="6.0" type="string" cy:type="String"/>
      <att name="EDGE_TARGET_ARROW_SELECTED_PAINT" value="#FFFF00" type="string" cy:type="String"/>
      <att name="EDGE_LINE_TYPE" value="SOLID" type="string" cy:type="String"/>
      <att name="EDGE_VISIBLE" value="true" type="string" cy:type="String"/>
      <att name="EDGE_LABEL_COLOR" value="#000000" type="string" cy:type="String"/>
      <att name="EDGE_LABEL" value="" type="string" cy:type="String"/>
      <att name="EDGE_SOURCE_ARROW_SELECTED_PAINT" value="#FFFF00" type="string" cy:type="String"/>
      <att name="EDGE_LABEL_TRANSPARENCY" value="255" type="string" cy:type="String"/>
      <att name="EDGE_SOURCE_ARROW_SHAPE" value="NONE" type="string" cy:type="String"/>
      <att name="EDGE_TRANSPARENCY" value="255" type="string" cy:type="String"/>
      <att name="EDGE_SOURCE_ARROW_UNSELECTED_PAINT" value="#000000" type="string" cy:type="String"/>
      <att name="EDGE_SOURCE_ARROW_SIZE" value="6.0" type="string" cy:type="String"/>
    </graphics>
  </edge>
  <edge id="20656" label="A0A5N0EL30,A0A7D6R8F0" source="19117" target="19135" cy:directed="1">
    <att name="shared name" value="A0A5N0EL30,A0A7D6R8F0" type="string" cy:type="String"/>
    <att name="shared interaction" value="" type="string" cy:type="String"/>
    <att name="name" value="A0A5N0EL30,A0A7D6R8F0" type="string" cy:type="String"/>
    <att name="selected" value="0" type="boolean" cy:type="Boolean"/>
    <att name="interaction" value="" type="string" cy:type="String"/>
    <att name="%id" value="70.88" type="real" cy:type="Double"/>
    <att name="alignment_score" value="123.0" type="real" cy:type="Double"/>
    <att name="alignment_len" value="285" type="integer" cy:type="Integer"/>
    <graphics width="0.5" fill="#848484">
      <att name="EDGE_LABEL_WIDTH" value="200.0" type="string" cy:type="String"/>
      <att name="EDGE_TARGET_ARROW_SHAPE" value="NONE" type="string" cy:type="String"/>
      <att name="EDGE_LABEL_FONT_SIZE" value="10" type="string" cy:type="String"/>
      <att name="EDGE_CURVED" value="true" type="string" cy:type="String"/>
      <att name="EDGE_TARGET_ARROW_UNSELECTED_PAINT" value="#000000" type="string" cy:type="String"/>
      <att name="EDGE_STROKE_SELECTED_PAINT" value="#FF0000" type="string" cy:type="String"/>
      <att name="EDGE_LABEL_FONT_FACE" value="Dialog.plain,plain,10" type="string" cy:type="String"/>
      <att name="EDGE_SELECTED" value="false" type="string" cy:type="String"/>
      <att name="EDGE_TOOLTIP" value="" type="string" cy:type="String"/>
      <att name="EDGE_BEND" value="" type="string" cy:type="String"/>
      <att name="EDGE_TARGET_ARROW_SIZE" value="6.0" type="string" cy:type="String"/>
      <att name="EDGE_TARGET_ARROW_SELECTED_PAINT" value="#FFFF00" type="string" cy:type="String"/>
      <att name="EDGE_LINE_TYPE" value="SOLID" type="string" cy:type="String"/>
      <att name="EDGE_VISIBLE" value="true" type="string" cy:type="String"/>
      <att name="EDGE_LABEL_COLOR" value="#000000" type="string" cy:type="String"/>
      <att name="EDGE_LABEL" value="" type="string" cy:type="String"/>
      <att name="EDGE_SOURCE_ARROW_SELECTED_PAINT" value="#FFFF00" type="string" cy:type="String"/>
      <att name="EDGE_LABEL_TRANSPARENCY" value="255" type="string" cy:type="String"/>
      <att name="EDGE_SOURCE_ARROW_SHAPE" value="NONE" type="string" cy:type="String"/>
      <att name="EDGE_TRANSPARENCY" value="255" type="string" cy:type="String"/>
      <att name="EDGE_SOURCE_ARROW_UNSELECTED_PAINT" value="#000000" type="string" cy:type="String"/>
      <att name="EDGE_SOURCE_ARROW_SIZE" value="6.0" type="string" cy:type="String"/>
    </graphics>
  </edge>
  <edge id="20655" label="A0A5N0EL30,A0A6N9YCL7" source="19117" target="19133" cy:directed="1">
    <att name="shared name" value="A0A5N0EL30,A0A6N9YCL7" type="string" cy:type="String"/>
    <att name="shared interaction" value="" type="string" cy:type="String"/>
    <att name="name" value="A0A5N0EL30,A0A6N9YCL7" type="string" cy:type="String"/>
    <att name="selected" value="0" type="boolean" cy:type="Boolean"/>
    <att name="interaction" value="" type="string" cy:type="String"/>
    <att name="%id" value="70.59" type="real" cy:type="Double"/>
    <att name="alignment_score" value="125.0" type="real" cy:type="Double"/>
    <att name="alignment_len" value="289" type="integer" cy:type="Integer"/>
    <graphics width="0.5" fill="#848484">
      <att name="EDGE_LABEL_WIDTH" value="200.0" type="string" cy:type="String"/>
      <att name="EDGE_TARGET_ARROW_SHAPE" value="NONE" type="string" cy:type="String"/>
      <att name="EDGE_LABEL_FONT_SIZE" value="10" type="string" cy:type="String"/>
      <att name="EDGE_CURVED" value="true" type="string" cy:type="String"/>
      <att name="EDGE_TARGET_ARROW_UNSELECTED_PAINT" value="#000000" type="string" cy:type="String"/>
      <att name="EDGE_STROKE_SELECTED_PAINT" value="#FF0000" type="string" cy:type="String"/>
      <att name="EDGE_LABEL_FONT_FACE" value="Dialog.plain,plain,10" type="string" cy:type="String"/>
      <att name="EDGE_SELECTED" value="false" type="string" cy:type="String"/>
      <att name="EDGE_TOOLTIP" value="" type="string" cy:type="String"/>
      <att name="EDGE_BEND" value="" type="string" cy:type="String"/>
      <att name="EDGE_TARGET_ARROW_SIZE" value="6.0" type="string" cy:type="String"/>
      <att name="EDGE_TARGET_ARROW_SELECTED_PAINT" value="#FFFF00" type="string" cy:type="String"/>
      <att name="EDGE_LINE_TYPE" value="SOLID" type="string" cy:type="String"/>
      <att name="EDGE_VISIBLE" value="true" type="string" cy:type="String"/>
      <att name="EDGE_LABEL_COLOR" value="#000000" type="string" cy:type="String"/>
      <att name="EDGE_LABEL" value="" type="string" cy:type="String"/>
      <att name="EDGE_SOURCE_ARROW_SELECTED_PAINT" value="#FFFF00" type="string" cy:type="String"/>
      <att name="EDGE_LABEL_TRANSPARENCY" value="255" type="string" cy:type="String"/>
      <att name="EDGE_SOURCE_ARROW_SHAPE" value="NONE" type="string" cy:type="String"/>
      <att name="EDGE_TRANSPARENCY" value="255" type="string" cy:type="String"/>
      <att name="EDGE_SOURCE_ARROW_UNSELECTED_PAINT" value="#000000" type="string" cy:type="String"/>
      <att name="EDGE_SOURCE_ARROW_SIZE" value="6.0" type="string" cy:type="String"/>
    </graphics>
  </edge>
  <edge id="20654" label="A0A5N0EL30,C4REU1" source="19117" target="19137" cy:directed="1">
    <att name="shared name" value="A0A5N0EL30,C4REU1" type="string" cy:type="String"/>
    <att name="shared interaction" value="" type="string" cy:type="String"/>
    <att name="name" value="A0A5N0EL30,C4REU1" type="string" cy:type="String"/>
    <att name="selected" value="0" type="boolean" cy:type="Boolean"/>
    <att name="interaction" value="" type="string" cy:type="String"/>
    <att name="%id" value="71.13" type="real" cy:type="Double"/>
    <att name="alignment_score" value="126.0" type="real" cy:type="Double"/>
    <att name="alignment_len" value="291" type="integer" cy:type="Integer"/>
    <graphics width="0.5" fill="#848484">
      <att name="EDGE_LABEL_WIDTH" value="200.0" type="string" cy:type="String"/>
      <att name="EDGE_TARGET_ARROW_SHAPE" value="NONE" type="string" cy:type="String"/>
      <att name="EDGE_LABEL_FONT_SIZE" value="10" type="string" cy:type="String"/>
      <att name="EDGE_CURVED" value="true" type="string" cy:type="String"/>
      <att name="EDGE_TARGET_ARROW_UNSELECTED_PAINT" value="#000000" type="string" cy:type="String"/>
      <att name="EDGE_STROKE_SELECTED_PAINT" value="#FF0000" type="string" cy:type="String"/>
      <att name="EDGE_LABEL_FONT_FACE" value="Dialog.plain,plain,10" type="string" cy:type="String"/>
      <att name="EDGE_SELECTED" value="false" type="string" cy:type="String"/>
      <att name="EDGE_TOOLTIP" value="" type="string" cy:type="String"/>
      <att name="EDGE_BEND" value="" type="string" cy:type="String"/>
      <att name="EDGE_TARGET_ARROW_SIZE" value="6.0" type="string" cy:type="String"/>
      <att name="EDGE_TARGET_ARROW_SELECTED_PAINT" value="#FFFF00" type="string" cy:type="String"/>
      <att name="EDGE_LINE_TYPE" value="SOLID" type="string" cy:type="String"/>
      <att name="EDGE_VISIBLE" value="true" type="string" cy:type="String"/>
      <att name="EDGE_LABEL_COLOR" value="#000000" type="string" cy:type="String"/>
      <att name="EDGE_LABEL" value="" type="string" cy:type="String"/>
      <att name="EDGE_SOURCE_ARROW_SELECTED_PAINT" value="#FFFF00" type="string" cy:type="String"/>
      <att name="EDGE_LABEL_TRANSPARENCY" value="255" type="string" cy:type="String"/>
      <att name="EDGE_SOURCE_ARROW_SHAPE" value="NONE" type="string" cy:type="String"/>
      <att name="EDGE_TRANSPARENCY" value="255" type="string" cy:type="String"/>
      <att name="EDGE_SOURCE_ARROW_UNSELECTED_PAINT" value="#000000" type="string" cy:type="String"/>
      <att name="EDGE_SOURCE_ARROW_SIZE" value="6.0" type="string" cy:type="String"/>
    </graphics>
  </edge>
  <edge id="20653" label="A0A5N0EL30,A0A7D5Y6H5" source="19117" target="19134" cy:directed="1">
    <att name="shared name" value="A0A5N0EL30,A0A7D5Y6H5" type="string" cy:type="String"/>
    <att name="shared interaction" value="" type="string" cy:type="String"/>
    <att name="name" value="A0A5N0EL30,A0A7D5Y6H5" type="string" cy:type="String"/>
    <att name="selected" value="0" type="boolean" cy:type="Boolean"/>
    <att name="interaction" value="" type="string" cy:type="String"/>
    <att name="%id" value="71.13" type="real" cy:type="Double"/>
    <att name="alignment_score" value="126.0" type="real" cy:type="Double"/>
    <att name="alignment_len" value="291" type="integer" cy:type="Integer"/>
    <graphics width="0.5" fill="#848484">
      <att name="EDGE_LABEL_WIDTH" value="200.0" type="string" cy:type="String"/>
      <att name="EDGE_TARGET_ARROW_SHAPE" value="NONE" type="string" cy:type="String"/>
      <att name="EDGE_LABEL_FONT_SIZE" value="10" type="string" cy:type="String"/>
      <att name="EDGE_CURVED" value="true" type="string" cy:type="String"/>
      <att name="EDGE_TARGET_ARROW_UNSELECTED_PAINT" value="#000000" type="string" cy:type="String"/>
      <att name="EDGE_STROKE_SELECTED_PAINT" value="#FF0000" type="string" cy:type="String"/>
      <att name="EDGE_LABEL_FONT_FACE" value="Dialog.plain,plain,10" type="string" cy:type="String"/>
      <att name="EDGE_SELECTED" value="false" type="string" cy:type="String"/>
      <att name="EDGE_TOOLTIP" value="" type="string" cy:type="String"/>
      <att name="EDGE_BEND" value="" type="string" cy:type="String"/>
      <att name="EDGE_TARGET_ARROW_SIZE" value="6.0" type="string" cy:type="String"/>
      <att name="EDGE_TARGET_ARROW_SELECTED_PAINT" value="#FFFF00" type="string" cy:type="String"/>
      <att name="EDGE_LINE_TYPE" value="SOLID" type="string" cy:type="String"/>
      <att name="EDGE_VISIBLE" value="true" type="string" cy:type="String"/>
      <att name="EDGE_LABEL_COLOR" value="#000000" type="string" cy:type="String"/>
      <att name="EDGE_LABEL" value="" type="string" cy:type="String"/>
      <att name="EDGE_SOURCE_ARROW_SELECTED_PAINT" value="#FFFF00" type="string" cy:type="String"/>
      <att name="EDGE_LABEL_TRANSPARENCY" value="255" type="string" cy:type="String"/>
      <att name="EDGE_SOURCE_ARROW_SHAPE" value="NONE" type="string" cy:type="String"/>
      <att name="EDGE_TRANSPARENCY" value="255" type="string" cy:type="String"/>
      <att name="EDGE_SOURCE_ARROW_UNSELECTED_PAINT" value="#000000" type="string" cy:type="String"/>
      <att name="EDGE_SOURCE_ARROW_SIZE" value="6.0" type="string" cy:type="String"/>
    </graphics>
  </edge>
  <edge id="20652" label="A0A5N0EL30,A0A6H9X8H8" source="19117" target="19125" cy:directed="1">
    <att name="shared name" value="A0A5N0EL30,A0A6H9X8H8" type="string" cy:type="String"/>
    <att name="shared interaction" value="" type="string" cy:type="String"/>
    <att name="name" value="A0A5N0EL30,A0A6H9X8H8" type="string" cy:type="String"/>
    <att name="selected" value="0" type="boolean" cy:type="Boolean"/>
    <att name="interaction" value="" type="string" cy:type="String"/>
    <att name="%id" value="70.93" type="real" cy:type="Double"/>
    <att name="alignment_score" value="126.0" type="real" cy:type="Double"/>
    <att name="alignment_len" value="289" type="integer" cy:type="Integer"/>
    <graphics width="0.5" fill="#848484">
      <att name="EDGE_LABEL_WIDTH" value="200.0" type="string" cy:type="String"/>
      <att name="EDGE_TARGET_ARROW_SHAPE" value="NONE" type="string" cy:type="String"/>
      <att name="EDGE_LABEL_FONT_SIZE" value="10" type="string" cy:type="String"/>
      <att name="EDGE_CURVED" value="true" type="string" cy:type="String"/>
      <att name="EDGE_TARGET_ARROW_UNSELECTED_PAINT" value="#000000" type="string" cy:type="String"/>
      <att name="EDGE_STROKE_SELECTED_PAINT" value="#FF0000" type="string" cy:type="String"/>
      <att name="EDGE_LABEL_FONT_FACE" value="Dialog.plain,plain,10" type="string" cy:type="String"/>
      <att name="EDGE_SELECTED" value="false" type="string" cy:type="String"/>
      <att name="EDGE_TOOLTIP" value="" type="string" cy:type="String"/>
      <att name="EDGE_BEND" value="" type="string" cy:type="String"/>
      <att name="EDGE_TARGET_ARROW_SIZE" value="6.0" type="string" cy:type="String"/>
      <att name="EDGE_TARGET_ARROW_SELECTED_PAINT" value="#FFFF00" type="string" cy:type="String"/>
      <att name="EDGE_LINE_TYPE" value="SOLID" type="string" cy:type="String"/>
      <att name="EDGE_VISIBLE" value="true" type="string" cy:type="String"/>
      <att name="EDGE_LABEL_COLOR" value="#000000" type="string" cy:type="String"/>
      <att name="EDGE_LABEL" value="" type="string" cy:type="String"/>
      <att name="EDGE_SOURCE_ARROW_SELECTED_PAINT" value="#FFFF00" type="string" cy:type="String"/>
      <att name="EDGE_LABEL_TRANSPARENCY" value="255" type="string" cy:type="String"/>
      <att name="EDGE_SOURCE_ARROW_SHAPE" value="NONE" type="string" cy:type="String"/>
      <att name="EDGE_TRANSPARENCY" value="255" type="string" cy:type="String"/>
      <att name="EDGE_SOURCE_ARROW_UNSELECTED_PAINT" value="#000000" type="string" cy:type="String"/>
      <att name="EDGE_SOURCE_ARROW_SIZE" value="6.0" type="string" cy:type="String"/>
    </graphics>
  </edge>
  <edge id="20651" label="A0A5N0EL30,D9T914" source="19117" target="19139" cy:directed="1">
    <att name="shared name" value="A0A5N0EL30,D9T914" type="string" cy:type="String"/>
    <att name="shared interaction" value="" type="string" cy:type="String"/>
    <att name="name" value="A0A5N0EL30,D9T914" type="string" cy:type="String"/>
    <att name="selected" value="0" type="boolean" cy:type="Boolean"/>
    <att name="interaction" value="" type="string" cy:type="String"/>
    <att name="%id" value="70.93" type="real" cy:type="Double"/>
    <att name="alignment_score" value="126.0" type="real" cy:type="Double"/>
    <att name="alignment_len" value="289" type="integer" cy:type="Integer"/>
    <graphics width="0.5" fill="#848484">
      <att name="EDGE_LABEL_WIDTH" value="200.0" type="string" cy:type="String"/>
      <att name="EDGE_TARGET_ARROW_SHAPE" value="NONE" type="string" cy:type="String"/>
      <att name="EDGE_LABEL_FONT_SIZE" value="10" type="string" cy:type="String"/>
      <att name="EDGE_CURVED" value="true" type="string" cy:type="String"/>
      <att name="EDGE_TARGET_ARROW_UNSELECTED_PAINT" value="#000000" type="string" cy:type="String"/>
      <att name="EDGE_STROKE_SELECTED_PAINT" value="#FF0000" type="string" cy:type="String"/>
      <att name="EDGE_LABEL_FONT_FACE" value="Dialog.plain,plain,10" type="string" cy:type="String"/>
      <att name="EDGE_SELECTED" value="false" type="string" cy:type="String"/>
      <att name="EDGE_TOOLTIP" value="" type="string" cy:type="String"/>
      <att name="EDGE_BEND" value="" type="string" cy:type="String"/>
      <att name="EDGE_TARGET_ARROW_SIZE" value="6.0" type="string" cy:type="String"/>
      <att name="EDGE_TARGET_ARROW_SELECTED_PAINT" value="#FFFF00" type="string" cy:type="String"/>
      <att name="EDGE_LINE_TYPE" value="SOLID" type="string" cy:type="String"/>
      <att name="EDGE_VISIBLE" value="true" type="string" cy:type="String"/>
      <att name="EDGE_LABEL_COLOR" value="#000000" type="string" cy:type="String"/>
      <att name="EDGE_LABEL" value="" type="string" cy:type="String"/>
      <att name="EDGE_SOURCE_ARROW_SELECTED_PAINT" value="#FFFF00" type="string" cy:type="String"/>
      <att name="EDGE_LABEL_TRANSPARENCY" value="255" type="string" cy:type="String"/>
      <att name="EDGE_SOURCE_ARROW_SHAPE" value="NONE" type="string" cy:type="String"/>
      <att name="EDGE_TRANSPARENCY" value="255" type="string" cy:type="String"/>
      <att name="EDGE_SOURCE_ARROW_UNSELECTED_PAINT" value="#000000" type="string" cy:type="String"/>
      <att name="EDGE_SOURCE_ARROW_SIZE" value="6.0" type="string" cy:type="String"/>
    </graphics>
  </edge>
  <edge id="20650" label="A0A5N0EL30,A0A6N3K3P6" source="19117" target="19132" cy:directed="1">
    <att name="shared name" value="A0A5N0EL30,A0A6N3K3P6" type="string" cy:type="String"/>
    <att name="shared interaction" value="" type="string" cy:type="String"/>
    <att name="name" value="A0A5N0EL30,A0A6N3K3P6" type="string" cy:type="String"/>
    <att name="selected" value="0" type="boolean" cy:type="Boolean"/>
    <att name="interaction" value="" type="string" cy:type="String"/>
    <att name="%id" value="70.93" type="real" cy:type="Double"/>
    <att name="alignment_score" value="126.0" type="real" cy:type="Double"/>
    <att name="alignment_len" value="289" type="integer" cy:type="Integer"/>
    <graphics width="0.5" fill="#848484">
      <att name="EDGE_LABEL_WIDTH" value="200.0" type="string" cy:type="String"/>
      <att name="EDGE_TARGET_ARROW_SHAPE" value="NONE" type="string" cy:type="String"/>
      <att name="EDGE_LABEL_FONT_SIZE" value="10" type="string" cy:type="String"/>
      <att name="EDGE_CURVED" value="true" type="string" cy:type="String"/>
      <att name="EDGE_TARGET_ARROW_UNSELECTED_PAINT" value="#000000" type="string" cy:type="String"/>
      <att name="EDGE_STROKE_SELECTED_PAINT" value="#FF0000" type="string" cy:type="String"/>
      <att name="EDGE_LABEL_FONT_FACE" value="Dialog.plain,plain,10" type="string" cy:type="String"/>
      <att name="EDGE_SELECTED" value="false" type="string" cy:type="String"/>
      <att name="EDGE_TOOLTIP" value="" type="string" cy:type="String"/>
      <att name="EDGE_BEND" value="" type="string" cy:type="String"/>
      <att name="EDGE_TARGET_ARROW_SIZE" value="6.0" type="string" cy:type="String"/>
      <att name="EDGE_TARGET_ARROW_SELECTED_PAINT" value="#FFFF00" type="string" cy:type="String"/>
      <att name="EDGE_LINE_TYPE" value="SOLID" type="string" cy:type="String"/>
      <att name="EDGE_VISIBLE" value="true" type="string" cy:type="String"/>
      <att name="EDGE_LABEL_COLOR" value="#000000" type="string" cy:type="String"/>
      <att name="EDGE_LABEL" value="" type="string" cy:type="String"/>
      <att name="EDGE_SOURCE_ARROW_SELECTED_PAINT" value="#FFFF00" type="string" cy:type="String"/>
      <att name="EDGE_LABEL_TRANSPARENCY" value="255" type="string" cy:type="String"/>
      <att name="EDGE_SOURCE_ARROW_SHAPE" value="NONE" type="string" cy:type="String"/>
      <att name="EDGE_TRANSPARENCY" value="255" type="string" cy:type="String"/>
      <att name="EDGE_SOURCE_ARROW_UNSELECTED_PAINT" value="#000000" type="string" cy:type="String"/>
      <att name="EDGE_SOURCE_ARROW_SIZE" value="6.0" type="string" cy:type="String"/>
    </graphics>
  </edge>
  <edge id="20649" label="A0A5N0EL30,D2BAE9" source="19117" target="19138" cy:directed="1">
    <att name="shared name" value="A0A5N0EL30,D2BAE9" type="string" cy:type="String"/>
    <att name="shared interaction" value="" type="string" cy:type="String"/>
    <att name="name" value="A0A5N0EL30,D2BAE9" type="string" cy:type="String"/>
    <att name="selected" value="0" type="boolean" cy:type="Boolean"/>
    <att name="interaction" value="" type="string" cy:type="String"/>
    <att name="%id" value="77.66" type="real" cy:type="Double"/>
    <att name="alignment_score" value="137.0" type="real" cy:type="Double"/>
    <att name="alignment_len" value="291" type="integer" cy:type="Integer"/>
    <graphics width="0.5" fill="#848484">
      <att name="EDGE_LABEL_WIDTH" value="200.0" type="string" cy:type="String"/>
      <att name="EDGE_TARGET_ARROW_SHAPE" value="NONE" type="string" cy:type="String"/>
      <att name="EDGE_LABEL_FONT_SIZE" value="10" type="string" cy:type="String"/>
      <att name="EDGE_CURVED" value="true" type="string" cy:type="String"/>
      <att name="EDGE_TARGET_ARROW_UNSELECTED_PAINT" value="#000000" type="string" cy:type="String"/>
      <att name="EDGE_STROKE_SELECTED_PAINT" value="#FF0000" type="string" cy:type="String"/>
      <att name="EDGE_LABEL_FONT_FACE" value="Dialog.plain,plain,10" type="string" cy:type="String"/>
      <att name="EDGE_SELECTED" value="false" type="string" cy:type="String"/>
      <att name="EDGE_TOOLTIP" value="" type="string" cy:type="String"/>
      <att name="EDGE_BEND" value="" type="string" cy:type="String"/>
      <att name="EDGE_TARGET_ARROW_SIZE" value="6.0" type="string" cy:type="String"/>
      <att name="EDGE_TARGET_ARROW_SELECTED_PAINT" value="#FFFF00" type="string" cy:type="String"/>
      <att name="EDGE_LINE_TYPE" value="SOLID" type="string" cy:type="String"/>
      <att name="EDGE_VISIBLE" value="true" type="string" cy:type="String"/>
      <att name="EDGE_LABEL_COLOR" value="#000000" type="string" cy:type="String"/>
      <att name="EDGE_LABEL" value="" type="string" cy:type="String"/>
      <att name="EDGE_SOURCE_ARROW_SELECTED_PAINT" value="#FFFF00" type="string" cy:type="String"/>
      <att name="EDGE_LABEL_TRANSPARENCY" value="255" type="string" cy:type="String"/>
      <att name="EDGE_SOURCE_ARROW_SHAPE" value="NONE" type="string" cy:type="String"/>
      <att name="EDGE_TRANSPARENCY" value="255" type="string" cy:type="String"/>
      <att name="EDGE_SOURCE_ARROW_UNSELECTED_PAINT" value="#000000" type="string" cy:type="String"/>
      <att name="EDGE_SOURCE_ARROW_SIZE" value="6.0" type="string" cy:type="String"/>
    </graphics>
  </edge>
  <edge id="20648" label="A0A5N0EL30,A0A6G9YH90" source="19117" target="19123" cy:directed="1">
    <att name="shared name" value="A0A5N0EL30,A0A6G9YH90" type="string" cy:type="String"/>
    <att name="shared interaction" value="" type="string" cy:type="String"/>
    <att name="name" value="A0A5N0EL30,A0A6G9YH90" type="string" cy:type="String"/>
    <att name="selected" value="0" type="boolean" cy:type="Boolean"/>
    <att name="interaction" value="" type="string" cy:type="String"/>
    <att name="%id" value="84.54" type="real" cy:type="Double"/>
    <att name="alignment_score" value="147.0" type="real" cy:type="Double"/>
    <att name="alignment_len" value="291" type="integer" cy:type="Integer"/>
    <graphics width="0.5" fill="#848484">
      <att name="EDGE_LABEL_WIDTH" value="200.0" type="string" cy:type="String"/>
      <att name="EDGE_TARGET_ARROW_SHAPE" value="NONE" type="string" cy:type="String"/>
      <att name="EDGE_LABEL_FONT_SIZE" value="10" type="string" cy:type="String"/>
      <att name="EDGE_CURVED" value="true" type="string" cy:type="String"/>
      <att name="EDGE_TARGET_ARROW_UNSELECTED_PAINT" value="#000000" type="string" cy:type="String"/>
      <att name="EDGE_STROKE_SELECTED_PAINT" value="#FF0000" type="string" cy:type="String"/>
      <att name="EDGE_LABEL_FONT_FACE" value="Dialog.plain,plain,10" type="string" cy:type="String"/>
      <att name="EDGE_SELECTED" value="false" type="string" cy:type="String"/>
      <att name="EDGE_TOOLTIP" value="" type="string" cy:type="String"/>
      <att name="EDGE_BEND" value="" type="string" cy:type="String"/>
      <att name="EDGE_TARGET_ARROW_SIZE" value="6.0" type="string" cy:type="String"/>
      <att name="EDGE_TARGET_ARROW_SELECTED_PAINT" value="#FFFF00" type="string" cy:type="String"/>
      <att name="EDGE_LINE_TYPE" value="SOLID" type="string" cy:type="String"/>
      <att name="EDGE_VISIBLE" value="true" type="string" cy:type="String"/>
      <att name="EDGE_LABEL_COLOR" value="#000000" type="string" cy:type="String"/>
      <att name="EDGE_LABEL" value="" type="string" cy:type="String"/>
      <att name="EDGE_SOURCE_ARROW_SELECTED_PAINT" value="#FFFF00" type="string" cy:type="String"/>
      <att name="EDGE_LABEL_TRANSPARENCY" value="255" type="string" cy:type="String"/>
      <att name="EDGE_SOURCE_ARROW_SHAPE" value="NONE" type="string" cy:type="String"/>
      <att name="EDGE_TRANSPARENCY" value="255" type="string" cy:type="String"/>
      <att name="EDGE_SOURCE_ARROW_UNSELECTED_PAINT" value="#000000" type="string" cy:type="String"/>
      <att name="EDGE_SOURCE_ARROW_SIZE" value="6.0" type="string" cy:type="String"/>
    </graphics>
  </edge>
  <edge id="20647" label="A0A5N0EL30,K0EWH4" source="19117" target="19143" cy:directed="1">
    <att name="shared name" value="A0A5N0EL30,K0EWH4" type="string" cy:type="String"/>
    <att name="shared interaction" value="" type="string" cy:type="String"/>
    <att name="name" value="A0A5N0EL30,K0EWH4" type="string" cy:type="String"/>
    <att name="selected" value="0" type="boolean" cy:type="Boolean"/>
    <att name="interaction" value="" type="string" cy:type="String"/>
    <att name="%id" value="84.19" type="real" cy:type="Double"/>
    <att name="alignment_score" value="150.0" type="real" cy:type="Double"/>
    <att name="alignment_len" value="291" type="integer" cy:type="Integer"/>
    <graphics width="0.5" fill="#848484">
      <att name="EDGE_LABEL_WIDTH" value="200.0" type="string" cy:type="String"/>
      <att name="EDGE_TARGET_ARROW_SHAPE" value="NONE" type="string" cy:type="String"/>
      <att name="EDGE_LABEL_FONT_SIZE" value="10" type="string" cy:type="String"/>
      <att name="EDGE_CURVED" value="true" type="string" cy:type="String"/>
      <att name="EDGE_TARGET_ARROW_UNSELECTED_PAINT" value="#000000" type="string" cy:type="String"/>
      <att name="EDGE_STROKE_SELECTED_PAINT" value="#FF0000" type="string" cy:type="String"/>
      <att name="EDGE_LABEL_FONT_FACE" value="Dialog.plain,plain,10" type="string" cy:type="String"/>
      <att name="EDGE_SELECTED" value="false" type="string" cy:type="String"/>
      <att name="EDGE_TOOLTIP" value="" type="string" cy:type="String"/>
      <att name="EDGE_BEND" value="" type="string" cy:type="String"/>
      <att name="EDGE_TARGET_ARROW_SIZE" value="6.0" type="string" cy:type="String"/>
      <att name="EDGE_TARGET_ARROW_SELECTED_PAINT" value="#FFFF00" type="string" cy:type="String"/>
      <att name="EDGE_LINE_TYPE" value="SOLID" type="string" cy:type="String"/>
      <att name="EDGE_VISIBLE" value="true" type="string" cy:type="String"/>
      <att name="EDGE_LABEL_COLOR" value="#000000" type="string" cy:type="String"/>
      <att name="EDGE_LABEL" value="" type="string" cy:type="String"/>
      <att name="EDGE_SOURCE_ARROW_SELECTED_PAINT" value="#FFFF00" type="string" cy:type="String"/>
      <att name="EDGE_LABEL_TRANSPARENCY" value="255" type="string" cy:type="String"/>
      <att name="EDGE_SOURCE_ARROW_SHAPE" value="NONE" type="string" cy:type="String"/>
      <att name="EDGE_TRANSPARENCY" value="255" type="string" cy:type="String"/>
      <att name="EDGE_SOURCE_ARROW_UNSELECTED_PAINT" value="#000000" type="string" cy:type="String"/>
      <att name="EDGE_SOURCE_ARROW_SIZE" value="6.0" type="string" cy:type="String"/>
    </graphics>
  </edge>
  <edge id="20646" label="A0A5N0EL30,A0A6G9XS58" source="19117" target="19122" cy:directed="1">
    <att name="shared name" value="A0A5N0EL30,A0A6G9XS58" type="string" cy:type="String"/>
    <att name="shared interaction" value="" type="string" cy:type="String"/>
    <att name="name" value="A0A5N0EL30,A0A6G9XS58" type="string" cy:type="String"/>
    <att name="selected" value="0" type="boolean" cy:type="Boolean"/>
    <att name="interaction" value="" type="string" cy:type="String"/>
    <att name="%id" value="85.22" type="real" cy:type="Double"/>
    <att name="alignment_score" value="151.0" type="real" cy:type="Double"/>
    <att name="alignment_len" value="291" type="integer" cy:type="Integer"/>
    <graphics width="0.5" fill="#848484">
      <att name="EDGE_LABEL_WIDTH" value="200.0" type="string" cy:type="String"/>
      <att name="EDGE_TARGET_ARROW_SHAPE" value="NONE" type="string" cy:type="String"/>
      <att name="EDGE_LABEL_FONT_SIZE" value="10" type="string" cy:type="String"/>
      <att name="EDGE_CURVED" value="true" type="string" cy:type="String"/>
      <att name="EDGE_TARGET_ARROW_UNSELECTED_PAINT" value="#000000" type="string" cy:type="String"/>
      <att name="EDGE_STROKE_SELECTED_PAINT" value="#FF0000" type="string" cy:type="String"/>
      <att name="EDGE_LABEL_FONT_FACE" value="Dialog.plain,plain,10" type="string" cy:type="String"/>
      <att name="EDGE_SELECTED" value="false" type="string" cy:type="String"/>
      <att name="EDGE_TOOLTIP" value="" type="string" cy:type="String"/>
      <att name="EDGE_BEND" value="" type="string" cy:type="String"/>
      <att name="EDGE_TARGET_ARROW_SIZE" value="6.0" type="string" cy:type="String"/>
      <att name="EDGE_TARGET_ARROW_SELECTED_PAINT" value="#FFFF00" type="string" cy:type="String"/>
      <att name="EDGE_LINE_TYPE" value="SOLID" type="string" cy:type="String"/>
      <att name="EDGE_VISIBLE" value="true" type="string" cy:type="String"/>
      <att name="EDGE_LABEL_COLOR" value="#000000" type="string" cy:type="String"/>
      <att name="EDGE_LABEL" value="" type="string" cy:type="String"/>
      <att name="EDGE_SOURCE_ARROW_SELECTED_PAINT" value="#FFFF00" type="string" cy:type="String"/>
      <att name="EDGE_LABEL_TRANSPARENCY" value="255" type="string" cy:type="String"/>
      <att name="EDGE_SOURCE_ARROW_SHAPE" value="NONE" type="string" cy:type="String"/>
      <att name="EDGE_TRANSPARENCY" value="255" type="string" cy:type="String"/>
      <att name="EDGE_SOURCE_ARROW_UNSELECTED_PAINT" value="#000000" type="string" cy:type="String"/>
      <att name="EDGE_SOURCE_ARROW_SIZE" value="6.0" type="string" cy:type="String"/>
    </graphics>
  </edge>
  <edge id="20645" label="A0A5C5DT53,A0A432M9B4" source="19116" target="19088" cy:directed="1">
    <att name="shared name" value="A0A5C5DT53,A0A432M9B4" type="string" cy:type="String"/>
    <att name="shared interaction" value="" type="string" cy:type="String"/>
    <att name="name" value="A0A5C5DT53,A0A432M9B4" type="string" cy:type="String"/>
    <att name="selected" value="0" type="boolean" cy:type="Boolean"/>
    <att name="interaction" value="" type="string" cy:type="String"/>
    <att name="%id" value="56.57" type="real" cy:type="Double"/>
    <att name="alignment_score" value="88.0" type="real" cy:type="Double"/>
    <att name="alignment_len" value="274" type="integer" cy:type="Integer"/>
    <graphics width="0.5" fill="#848484">
      <att name="EDGE_LABEL_WIDTH" value="200.0" type="string" cy:type="String"/>
      <att name="EDGE_TARGET_ARROW_SHAPE" value="NONE" type="string" cy:type="String"/>
      <att name="EDGE_LABEL_FONT_SIZE" value="10" type="string" cy:type="String"/>
      <att name="EDGE_CURVED" value="true" type="string" cy:type="String"/>
      <att name="EDGE_TARGET_ARROW_UNSELECTED_PAINT" value="#000000" type="string" cy:type="String"/>
      <att name="EDGE_STROKE_SELECTED_PAINT" value="#FF0000" type="string" cy:type="String"/>
      <att name="EDGE_LABEL_FONT_FACE" value="Dialog.plain,plain,10" type="string" cy:type="String"/>
      <att name="EDGE_SELECTED" value="false" type="string" cy:type="String"/>
      <att name="EDGE_TOOLTIP" value="" type="string" cy:type="String"/>
      <att name="EDGE_BEND" value="" type="string" cy:type="String"/>
      <att name="EDGE_TARGET_ARROW_SIZE" value="6.0" type="string" cy:type="String"/>
      <att name="EDGE_TARGET_ARROW_SELECTED_PAINT" value="#FFFF00" type="string" cy:type="String"/>
      <att name="EDGE_LINE_TYPE" value="SOLID" type="string" cy:type="String"/>
      <att name="EDGE_VISIBLE" value="true" type="string" cy:type="String"/>
      <att name="EDGE_LABEL_COLOR" value="#000000" type="string" cy:type="String"/>
      <att name="EDGE_LABEL" value="" type="string" cy:type="String"/>
      <att name="EDGE_SOURCE_ARROW_SELECTED_PAINT" value="#FFFF00" type="string" cy:type="String"/>
      <att name="EDGE_LABEL_TRANSPARENCY" value="255" type="string" cy:type="String"/>
      <att name="EDGE_SOURCE_ARROW_SHAPE" value="NONE" type="string" cy:type="String"/>
      <att name="EDGE_TRANSPARENCY" value="255" type="string" cy:type="String"/>
      <att name="EDGE_SOURCE_ARROW_UNSELECTED_PAINT" value="#000000" type="string" cy:type="String"/>
      <att name="EDGE_SOURCE_ARROW_SIZE" value="6.0" type="string" cy:type="String"/>
    </graphics>
  </edge>
  <edge id="20644" label="A0A5C5DT53,A0A3S7QIK3" source="19116" target="19084" cy:directed="1">
    <att name="shared name" value="A0A5C5DT53,A0A3S7QIK3" type="string" cy:type="String"/>
    <att name="shared interaction" value="" type="string" cy:type="String"/>
    <att name="name" value="A0A5C5DT53,A0A3S7QIK3" type="string" cy:type="String"/>
    <att name="selected" value="0" type="boolean" cy:type="Boolean"/>
    <att name="interaction" value="" type="string" cy:type="String"/>
    <att name="%id" value="62.91" type="real" cy:type="Double"/>
    <att name="alignment_score" value="98.0" type="real" cy:type="Double"/>
    <att name="alignment_len" value="275" type="integer" cy:type="Integer"/>
    <graphics width="0.5" fill="#848484">
      <att name="EDGE_LABEL_WIDTH" value="200.0" type="string" cy:type="String"/>
      <att name="EDGE_TARGET_ARROW_SHAPE" value="NONE" type="string" cy:type="String"/>
      <att name="EDGE_LABEL_FONT_SIZE" value="10" type="string" cy:type="String"/>
      <att name="EDGE_CURVED" value="true" type="string" cy:type="String"/>
      <att name="EDGE_TARGET_ARROW_UNSELECTED_PAINT" value="#000000" type="string" cy:type="String"/>
      <att name="EDGE_STROKE_SELECTED_PAINT" value="#FF0000" type="string" cy:type="String"/>
      <att name="EDGE_LABEL_FONT_FACE" value="Dialog.plain,plain,10" type="string" cy:type="String"/>
      <att name="EDGE_SELECTED" value="false" type="string" cy:type="String"/>
      <att name="EDGE_TOOLTIP" value="" type="string" cy:type="String"/>
      <att name="EDGE_BEND" value="" type="string" cy:type="String"/>
      <att name="EDGE_TARGET_ARROW_SIZE" value="6.0" type="string" cy:type="String"/>
      <att name="EDGE_TARGET_ARROW_SELECTED_PAINT" value="#FFFF00" type="string" cy:type="String"/>
      <att name="EDGE_LINE_TYPE" value="SOLID" type="string" cy:type="String"/>
      <att name="EDGE_VISIBLE" value="true" type="string" cy:type="String"/>
      <att name="EDGE_LABEL_COLOR" value="#000000" type="string" cy:type="String"/>
      <att name="EDGE_LABEL" value="" type="string" cy:type="String"/>
      <att name="EDGE_SOURCE_ARROW_SELECTED_PAINT" value="#FFFF00" type="string" cy:type="String"/>
      <att name="EDGE_LABEL_TRANSPARENCY" value="255" type="string" cy:type="String"/>
      <att name="EDGE_SOURCE_ARROW_SHAPE" value="NONE" type="string" cy:type="String"/>
      <att name="EDGE_TRANSPARENCY" value="255" type="string" cy:type="String"/>
      <att name="EDGE_SOURCE_ARROW_UNSELECTED_PAINT" value="#000000" type="string" cy:type="String"/>
      <att name="EDGE_SOURCE_ARROW_SIZE" value="6.0" type="string" cy:type="String"/>
    </graphics>
  </edge>
  <edge id="20643" label="A0A5C5DT53,L7UDY1" source="19116" target="19144" cy:directed="1">
    <att name="shared name" value="A0A5C5DT53,L7UDY1" type="string" cy:type="String"/>
    <att name="shared interaction" value="" type="string" cy:type="String"/>
    <att name="name" value="A0A5C5DT53,L7UDY1" type="string" cy:type="String"/>
    <att name="selected" value="0" type="boolean" cy:type="Boolean"/>
    <att name="interaction" value="" type="string" cy:type="String"/>
    <att name="%id" value="62.18" type="real" cy:type="Double"/>
    <att name="alignment_score" value="102.0" type="real" cy:type="Double"/>
    <att name="alignment_len" value="275" type="integer" cy:type="Integer"/>
    <graphics width="0.5" fill="#848484">
      <att name="EDGE_LABEL_WIDTH" value="200.0" type="string" cy:type="String"/>
      <att name="EDGE_TARGET_ARROW_SHAPE" value="NONE" type="string" cy:type="String"/>
      <att name="EDGE_LABEL_FONT_SIZE" value="10" type="string" cy:type="String"/>
      <att name="EDGE_CURVED" value="true" type="string" cy:type="String"/>
      <att name="EDGE_TARGET_ARROW_UNSELECTED_PAINT" value="#000000" type="string" cy:type="String"/>
      <att name="EDGE_STROKE_SELECTED_PAINT" value="#FF0000" type="string" cy:type="String"/>
      <att name="EDGE_LABEL_FONT_FACE" value="Dialog.plain,plain,10" type="string" cy:type="String"/>
      <att name="EDGE_SELECTED" value="false" type="string" cy:type="String"/>
      <att name="EDGE_TOOLTIP" value="" type="string" cy:type="String"/>
      <att name="EDGE_BEND" value="" type="string" cy:type="String"/>
      <att name="EDGE_TARGET_ARROW_SIZE" value="6.0" type="string" cy:type="String"/>
      <att name="EDGE_TARGET_ARROW_SELECTED_PAINT" value="#FFFF00" type="string" cy:type="String"/>
      <att name="EDGE_LINE_TYPE" value="SOLID" type="string" cy:type="String"/>
      <att name="EDGE_VISIBLE" value="true" type="string" cy:type="String"/>
      <att name="EDGE_LABEL_COLOR" value="#000000" type="string" cy:type="String"/>
      <att name="EDGE_LABEL" value="" type="string" cy:type="String"/>
      <att name="EDGE_SOURCE_ARROW_SELECTED_PAINT" value="#FFFF00" type="string" cy:type="String"/>
      <att name="EDGE_LABEL_TRANSPARENCY" value="255" type="string" cy:type="String"/>
      <att name="EDGE_SOURCE_ARROW_SHAPE" value="NONE" type="string" cy:type="String"/>
      <att name="EDGE_TRANSPARENCY" value="255" type="string" cy:type="String"/>
      <att name="EDGE_SOURCE_ARROW_UNSELECTED_PAINT" value="#000000" type="string" cy:type="String"/>
      <att name="EDGE_SOURCE_ARROW_SIZE" value="6.0" type="string" cy:type="String"/>
    </graphics>
  </edge>
  <edge id="20642" label="A0A5C5DT53,A0A540WWI4" source="19116" target="19108" cy:directed="1">
    <att name="shared name" value="A0A5C5DT53,A0A540WWI4" type="string" cy:type="String"/>
    <att name="shared interaction" value="" type="string" cy:type="String"/>
    <att name="name" value="A0A5C5DT53,A0A540WWI4" type="string" cy:type="String"/>
    <att name="selected" value="0" type="boolean" cy:type="Boolean"/>
    <att name="interaction" value="" type="string" cy:type="String"/>
    <att name="%id" value="65.82" type="real" cy:type="Double"/>
    <att name="alignment_score" value="103.0" type="real" cy:type="Double"/>
    <att name="alignment_len" value="275" type="integer" cy:type="Integer"/>
    <graphics width="0.5" fill="#848484">
      <att name="EDGE_LABEL_WIDTH" value="200.0" type="string" cy:type="String"/>
      <att name="EDGE_TARGET_ARROW_SHAPE" value="NONE" type="string" cy:type="String"/>
      <att name="EDGE_LABEL_FONT_SIZE" value="10" type="string" cy:type="String"/>
      <att name="EDGE_CURVED" value="true" type="string" cy:type="String"/>
      <att name="EDGE_TARGET_ARROW_UNSELECTED_PAINT" value="#000000" type="string" cy:type="String"/>
      <att name="EDGE_STROKE_SELECTED_PAINT" value="#FF0000" type="string" cy:type="String"/>
      <att name="EDGE_LABEL_FONT_FACE" value="Dialog.plain,plain,10" type="string" cy:type="String"/>
      <att name="EDGE_SELECTED" value="false" type="string" cy:type="String"/>
      <att name="EDGE_TOOLTIP" value="" type="string" cy:type="String"/>
      <att name="EDGE_BEND" value="" type="string" cy:type="String"/>
      <att name="EDGE_TARGET_ARROW_SIZE" value="6.0" type="string" cy:type="String"/>
      <att name="EDGE_TARGET_ARROW_SELECTED_PAINT" value="#FFFF00" type="string" cy:type="String"/>
      <att name="EDGE_LINE_TYPE" value="SOLID" type="string" cy:type="String"/>
      <att name="EDGE_VISIBLE" value="true" type="string" cy:type="String"/>
      <att name="EDGE_LABEL_COLOR" value="#000000" type="string" cy:type="String"/>
      <att name="EDGE_LABEL" value="" type="string" cy:type="String"/>
      <att name="EDGE_SOURCE_ARROW_SELECTED_PAINT" value="#FFFF00" type="string" cy:type="String"/>
      <att name="EDGE_LABEL_TRANSPARENCY" value="255" type="string" cy:type="String"/>
      <att name="EDGE_SOURCE_ARROW_SHAPE" value="NONE" type="string" cy:type="String"/>
      <att name="EDGE_TRANSPARENCY" value="255" type="string" cy:type="String"/>
      <att name="EDGE_SOURCE_ARROW_UNSELECTED_PAINT" value="#000000" type="string" cy:type="String"/>
      <att name="EDGE_SOURCE_ARROW_SIZE" value="6.0" type="string" cy:type="String"/>
    </graphics>
  </edge>
  <edge id="20641" label="A0A5C5DT53,A0A511T4S2" source="19116" target="19104" cy:directed="1">
    <att name="shared name" value="A0A5C5DT53,A0A511T4S2" type="string" cy:type="String"/>
    <att name="shared interaction" value="" type="string" cy:type="String"/>
    <att name="name" value="A0A5C5DT53,A0A511T4S2" type="string" cy:type="String"/>
    <att name="selected" value="0" type="boolean" cy:type="Boolean"/>
    <att name="interaction" value="" type="string" cy:type="String"/>
    <att name="%id" value="64.69" type="real" cy:type="Double"/>
    <att name="alignment_score" value="104.0" type="real" cy:type="Double"/>
    <att name="alignment_len" value="286" type="integer" cy:type="Integer"/>
    <graphics width="0.5" fill="#848484">
      <att name="EDGE_LABEL_WIDTH" value="200.0" type="string" cy:type="String"/>
      <att name="EDGE_TARGET_ARROW_SHAPE" value="NONE" type="string" cy:type="String"/>
      <att name="EDGE_LABEL_FONT_SIZE" value="10" type="string" cy:type="String"/>
      <att name="EDGE_CURVED" value="true" type="string" cy:type="String"/>
      <att name="EDGE_TARGET_ARROW_UNSELECTED_PAINT" value="#000000" type="string" cy:type="String"/>
      <att name="EDGE_STROKE_SELECTED_PAINT" value="#FF0000" type="string" cy:type="String"/>
      <att name="EDGE_LABEL_FONT_FACE" value="Dialog.plain,plain,10" type="string" cy:type="String"/>
      <att name="EDGE_SELECTED" value="false" type="string" cy:type="String"/>
      <att name="EDGE_TOOLTIP" value="" type="string" cy:type="String"/>
      <att name="EDGE_BEND" value="" type="string" cy:type="String"/>
      <att name="EDGE_TARGET_ARROW_SIZE" value="6.0" type="string" cy:type="String"/>
      <att name="EDGE_TARGET_ARROW_SELECTED_PAINT" value="#FFFF00" type="string" cy:type="String"/>
      <att name="EDGE_LINE_TYPE" value="SOLID" type="string" cy:type="String"/>
      <att name="EDGE_VISIBLE" value="true" type="string" cy:type="String"/>
      <att name="EDGE_LABEL_COLOR" value="#000000" type="string" cy:type="String"/>
      <att name="EDGE_LABEL" value="" type="string" cy:type="String"/>
      <att name="EDGE_SOURCE_ARROW_SELECTED_PAINT" value="#FFFF00" type="string" cy:type="String"/>
      <att name="EDGE_LABEL_TRANSPARENCY" value="255" type="string" cy:type="String"/>
      <att name="EDGE_SOURCE_ARROW_SHAPE" value="NONE" type="string" cy:type="String"/>
      <att name="EDGE_TRANSPARENCY" value="255" type="string" cy:type="String"/>
      <att name="EDGE_SOURCE_ARROW_UNSELECTED_PAINT" value="#000000" type="string" cy:type="String"/>
      <att name="EDGE_SOURCE_ARROW_SIZE" value="6.0" type="string" cy:type="String"/>
    </graphics>
  </edge>
  <edge id="20640" label="A0A5C5DT53,A0A410RNU0" source="19116" target="19085" cy:directed="1">
    <att name="shared name" value="A0A5C5DT53,A0A410RNU0" type="string" cy:type="String"/>
    <att name="shared interaction" value="" type="string" cy:type="String"/>
    <att name="name" value="A0A5C5DT53,A0A410RNU0" type="string" cy:type="String"/>
    <att name="selected" value="0" type="boolean" cy:type="Boolean"/>
    <att name="interaction" value="" type="string" cy:type="String"/>
    <att name="%id" value="96.4" type="real" cy:type="Double"/>
    <att name="alignment_score" value="156.0" type="real" cy:type="Double"/>
    <att name="alignment_len" value="278" type="integer" cy:type="Integer"/>
    <graphics width="0.5" fill="#848484">
      <att name="EDGE_LABEL_WIDTH" value="200.0" type="string" cy:type="String"/>
      <att name="EDGE_TARGET_ARROW_SHAPE" value="NONE" type="string" cy:type="String"/>
      <att name="EDGE_LABEL_FONT_SIZE" value="10" type="string" cy:type="String"/>
      <att name="EDGE_CURVED" value="true" type="string" cy:type="String"/>
      <att name="EDGE_TARGET_ARROW_UNSELECTED_PAINT" value="#000000" type="string" cy:type="String"/>
      <att name="EDGE_STROKE_SELECTED_PAINT" value="#FF0000" type="string" cy:type="String"/>
      <att name="EDGE_LABEL_FONT_FACE" value="Dialog.plain,plain,10" type="string" cy:type="String"/>
      <att name="EDGE_SELECTED" value="false" type="string" cy:type="String"/>
      <att name="EDGE_TOOLTIP" value="" type="string" cy:type="String"/>
      <att name="EDGE_BEND" value="" type="string" cy:type="String"/>
      <att name="EDGE_TARGET_ARROW_SIZE" value="6.0" type="string" cy:type="String"/>
      <att name="EDGE_TARGET_ARROW_SELECTED_PAINT" value="#FFFF00" type="string" cy:type="String"/>
      <att name="EDGE_LINE_TYPE" value="SOLID" type="string" cy:type="String"/>
      <att name="EDGE_VISIBLE" value="true" type="string" cy:type="String"/>
      <att name="EDGE_LABEL_COLOR" value="#000000" type="string" cy:type="String"/>
      <att name="EDGE_LABEL" value="" type="string" cy:type="String"/>
      <att name="EDGE_SOURCE_ARROW_SELECTED_PAINT" value="#FFFF00" type="string" cy:type="String"/>
      <att name="EDGE_LABEL_TRANSPARENCY" value="255" type="string" cy:type="String"/>
      <att name="EDGE_SOURCE_ARROW_SHAPE" value="NONE" type="string" cy:type="String"/>
      <att name="EDGE_TRANSPARENCY" value="255" type="string" cy:type="String"/>
      <att name="EDGE_SOURCE_ARROW_UNSELECTED_PAINT" value="#000000" type="string" cy:type="String"/>
      <att name="EDGE_SOURCE_ARROW_SIZE" value="6.0" type="string" cy:type="String"/>
    </graphics>
  </edge>
  <edge id="20639" label="A0A5C5DT53,H8MIW7" source="19116" target="19141" cy:directed="1">
    <att name="shared name" value="A0A5C5DT53,H8MIW7" type="string" cy:type="String"/>
    <att name="shared interaction" value="" type="string" cy:type="String"/>
    <att name="name" value="A0A5C5DT53,H8MIW7" type="string" cy:type="String"/>
    <att name="selected" value="0" type="boolean" cy:type="Boolean"/>
    <att name="interaction" value="" type="string" cy:type="String"/>
    <att name="%id" value="96.76" type="real" cy:type="Double"/>
    <att name="alignment_score" value="163.0" type="real" cy:type="Double"/>
    <att name="alignment_len" value="278" type="integer" cy:type="Integer"/>
    <graphics width="0.5" fill="#848484">
      <att name="EDGE_LABEL_WIDTH" value="200.0" type="string" cy:type="String"/>
      <att name="EDGE_TARGET_ARROW_SHAPE" value="NONE" type="string" cy:type="String"/>
      <att name="EDGE_LABEL_FONT_SIZE" value="10" type="string" cy:type="String"/>
      <att name="EDGE_CURVED" value="true" type="string" cy:type="String"/>
      <att name="EDGE_TARGET_ARROW_UNSELECTED_PAINT" value="#000000" type="string" cy:type="String"/>
      <att name="EDGE_STROKE_SELECTED_PAINT" value="#FF0000" type="string" cy:type="String"/>
      <att name="EDGE_LABEL_FONT_FACE" value="Dialog.plain,plain,10" type="string" cy:type="String"/>
      <att name="EDGE_SELECTED" value="false" type="string" cy:type="String"/>
      <att name="EDGE_TOOLTIP" value="" type="string" cy:type="String"/>
      <att name="EDGE_BEND" value="" type="string" cy:type="String"/>
      <att name="EDGE_TARGET_ARROW_SIZE" value="6.0" type="string" cy:type="String"/>
      <att name="EDGE_TARGET_ARROW_SELECTED_PAINT" value="#FFFF00" type="string" cy:type="String"/>
      <att name="EDGE_LINE_TYPE" value="SOLID" type="string" cy:type="String"/>
      <att name="EDGE_VISIBLE" value="true" type="string" cy:type="String"/>
      <att name="EDGE_LABEL_COLOR" value="#000000" type="string" cy:type="String"/>
      <att name="EDGE_LABEL" value="" type="string" cy:type="String"/>
      <att name="EDGE_SOURCE_ARROW_SELECTED_PAINT" value="#FFFF00" type="string" cy:type="String"/>
      <att name="EDGE_LABEL_TRANSPARENCY" value="255" type="string" cy:type="String"/>
      <att name="EDGE_SOURCE_ARROW_SHAPE" value="NONE" type="string" cy:type="String"/>
      <att name="EDGE_TRANSPARENCY" value="255" type="string" cy:type="String"/>
      <att name="EDGE_SOURCE_ARROW_UNSELECTED_PAINT" value="#000000" type="string" cy:type="String"/>
      <att name="EDGE_SOURCE_ARROW_SIZE" value="6.0" type="string" cy:type="String"/>
    </graphics>
  </edge>
  <edge id="20638" label="A0A5C5DT53,A0A3A8UKG1" source="19116" target="19080" cy:directed="1">
    <att name="shared name" value="A0A5C5DT53,A0A3A8UKG1" type="string" cy:type="String"/>
    <att name="shared interaction" value="" type="string" cy:type="String"/>
    <att name="name" value="A0A5C5DT53,A0A3A8UKG1" type="string" cy:type="String"/>
    <att name="selected" value="0" type="boolean" cy:type="Boolean"/>
    <att name="interaction" value="" type="string" cy:type="String"/>
    <att name="%id" value="96.76" type="real" cy:type="Double"/>
    <att name="alignment_score" value="163.0" type="real" cy:type="Double"/>
    <att name="alignment_len" value="278" type="integer" cy:type="Integer"/>
    <graphics width="0.5" fill="#848484">
      <att name="EDGE_LABEL_WIDTH" value="200.0" type="string" cy:type="String"/>
      <att name="EDGE_TARGET_ARROW_SHAPE" value="NONE" type="string" cy:type="String"/>
      <att name="EDGE_LABEL_FONT_SIZE" value="10" type="string" cy:type="String"/>
      <att name="EDGE_CURVED" value="true" type="string" cy:type="String"/>
      <att name="EDGE_TARGET_ARROW_UNSELECTED_PAINT" value="#000000" type="string" cy:type="String"/>
      <att name="EDGE_STROKE_SELECTED_PAINT" value="#FF0000" type="string" cy:type="String"/>
      <att name="EDGE_LABEL_FONT_FACE" value="Dialog.plain,plain,10" type="string" cy:type="String"/>
      <att name="EDGE_SELECTED" value="false" type="string" cy:type="String"/>
      <att name="EDGE_TOOLTIP" value="" type="string" cy:type="String"/>
      <att name="EDGE_BEND" value="" type="string" cy:type="String"/>
      <att name="EDGE_TARGET_ARROW_SIZE" value="6.0" type="string" cy:type="String"/>
      <att name="EDGE_TARGET_ARROW_SELECTED_PAINT" value="#FFFF00" type="string" cy:type="String"/>
      <att name="EDGE_LINE_TYPE" value="SOLID" type="string" cy:type="String"/>
      <att name="EDGE_VISIBLE" value="true" type="string" cy:type="String"/>
      <att name="EDGE_LABEL_COLOR" value="#000000" type="string" cy:type="String"/>
      <att name="EDGE_LABEL" value="" type="string" cy:type="String"/>
      <att name="EDGE_SOURCE_ARROW_SELECTED_PAINT" value="#FFFF00" type="string" cy:type="String"/>
      <att name="EDGE_LABEL_TRANSPARENCY" value="255" type="string" cy:type="String"/>
      <att name="EDGE_SOURCE_ARROW_SHAPE" value="NONE" type="string" cy:type="String"/>
      <att name="EDGE_TRANSPARENCY" value="255" type="string" cy:type="String"/>
      <att name="EDGE_SOURCE_ARROW_UNSELECTED_PAINT" value="#000000" type="string" cy:type="String"/>
      <att name="EDGE_SOURCE_ARROW_SIZE" value="6.0" type="string" cy:type="String"/>
    </graphics>
  </edge>
  <edge id="20637" label="A0A5C5DT53,A0A554FVX6" source="19116" target="19110" cy:directed="1">
    <att name="shared name" value="A0A5C5DT53,A0A554FVX6" type="string" cy:type="String"/>
    <att name="shared interaction" value="" type="string" cy:type="String"/>
    <att name="name" value="A0A5C5DT53,A0A554FVX6" type="string" cy:type="String"/>
    <att name="selected" value="0" type="boolean" cy:type="Boolean"/>
    <att name="interaction" value="" type="string" cy:type="String"/>
    <att name="%id" value="93.08" type="real" cy:type="Double"/>
    <att name="alignment_score" value="163.0" type="real" cy:type="Double"/>
    <att name="alignment_len" value="289" type="integer" cy:type="Integer"/>
    <graphics width="0.5" fill="#848484">
      <att name="EDGE_LABEL_WIDTH" value="200.0" type="string" cy:type="String"/>
      <att name="EDGE_TARGET_ARROW_SHAPE" value="NONE" type="string" cy:type="String"/>
      <att name="EDGE_LABEL_FONT_SIZE" value="10" type="string" cy:type="String"/>
      <att name="EDGE_CURVED" value="true" type="string" cy:type="String"/>
      <att name="EDGE_TARGET_ARROW_UNSELECTED_PAINT" value="#000000" type="string" cy:type="String"/>
      <att name="EDGE_STROKE_SELECTED_PAINT" value="#FF0000" type="string" cy:type="String"/>
      <att name="EDGE_LABEL_FONT_FACE" value="Dialog.plain,plain,10" type="string" cy:type="String"/>
      <att name="EDGE_SELECTED" value="false" type="string" cy:type="String"/>
      <att name="EDGE_TOOLTIP" value="" type="string" cy:type="String"/>
      <att name="EDGE_BEND" value="" type="string" cy:type="String"/>
      <att name="EDGE_TARGET_ARROW_SIZE" value="6.0" type="string" cy:type="String"/>
      <att name="EDGE_TARGET_ARROW_SELECTED_PAINT" value="#FFFF00" type="string" cy:type="String"/>
      <att name="EDGE_LINE_TYPE" value="SOLID" type="string" cy:type="String"/>
      <att name="EDGE_VISIBLE" value="true" type="string" cy:type="String"/>
      <att name="EDGE_LABEL_COLOR" value="#000000" type="string" cy:type="String"/>
      <att name="EDGE_LABEL" value="" type="string" cy:type="String"/>
      <att name="EDGE_SOURCE_ARROW_SELECTED_PAINT" value="#FFFF00" type="string" cy:type="String"/>
      <att name="EDGE_LABEL_TRANSPARENCY" value="255" type="string" cy:type="String"/>
      <att name="EDGE_SOURCE_ARROW_SHAPE" value="NONE" type="string" cy:type="String"/>
      <att name="EDGE_TRANSPARENCY" value="255" type="string" cy:type="String"/>
      <att name="EDGE_SOURCE_ARROW_UNSELECTED_PAINT" value="#000000" type="string" cy:type="String"/>
      <att name="EDGE_SOURCE_ARROW_SIZE" value="6.0" type="string" cy:type="String"/>
    </graphics>
  </edge>
  <edge id="20636" label="A0A559VL07,K0EWH4" source="19113" target="19143" cy:directed="1">
    <att name="shared name" value="A0A559VL07,K0EWH4" type="string" cy:type="String"/>
    <att name="shared interaction" value="" type="string" cy:type="String"/>
    <att name="name" value="A0A559VL07,K0EWH4" type="string" cy:type="String"/>
    <att name="selected" value="0" type="boolean" cy:type="Boolean"/>
    <att name="interaction" value="" type="string" cy:type="String"/>
    <att name="%id" value="69.1" type="real" cy:type="Double"/>
    <att name="alignment_score" value="121.0" type="real" cy:type="Double"/>
    <att name="alignment_len" value="288" type="integer" cy:type="Integer"/>
    <graphics width="0.5" fill="#848484">
      <att name="EDGE_LABEL_WIDTH" value="200.0" type="string" cy:type="String"/>
      <att name="EDGE_TARGET_ARROW_SHAPE" value="NONE" type="string" cy:type="String"/>
      <att name="EDGE_LABEL_FONT_SIZE" value="10" type="string" cy:type="String"/>
      <att name="EDGE_CURVED" value="true" type="string" cy:type="String"/>
      <att name="EDGE_TARGET_ARROW_UNSELECTED_PAINT" value="#000000" type="string" cy:type="String"/>
      <att name="EDGE_STROKE_SELECTED_PAINT" value="#FF0000" type="string" cy:type="String"/>
      <att name="EDGE_LABEL_FONT_FACE" value="Dialog.plain,plain,10" type="string" cy:type="String"/>
      <att name="EDGE_SELECTED" value="false" type="string" cy:type="String"/>
      <att name="EDGE_TOOLTIP" value="" type="string" cy:type="String"/>
      <att name="EDGE_BEND" value="" type="string" cy:type="String"/>
      <att name="EDGE_TARGET_ARROW_SIZE" value="6.0" type="string" cy:type="String"/>
      <att name="EDGE_TARGET_ARROW_SELECTED_PAINT" value="#FFFF00" type="string" cy:type="String"/>
      <att name="EDGE_LINE_TYPE" value="SOLID" type="string" cy:type="String"/>
      <att name="EDGE_VISIBLE" value="true" type="string" cy:type="String"/>
      <att name="EDGE_LABEL_COLOR" value="#000000" type="string" cy:type="String"/>
      <att name="EDGE_LABEL" value="" type="string" cy:type="String"/>
      <att name="EDGE_SOURCE_ARROW_SELECTED_PAINT" value="#FFFF00" type="string" cy:type="String"/>
      <att name="EDGE_LABEL_TRANSPARENCY" value="255" type="string" cy:type="String"/>
      <att name="EDGE_SOURCE_ARROW_SHAPE" value="NONE" type="string" cy:type="String"/>
      <att name="EDGE_TRANSPARENCY" value="255" type="string" cy:type="String"/>
      <att name="EDGE_SOURCE_ARROW_UNSELECTED_PAINT" value="#000000" type="string" cy:type="String"/>
      <att name="EDGE_SOURCE_ARROW_SIZE" value="6.0" type="string" cy:type="String"/>
    </graphics>
  </edge>
  <edge id="20635" label="A0A559VL07,A0A6G9YH90" source="19113" target="19123" cy:directed="1">
    <att name="shared name" value="A0A559VL07,A0A6G9YH90" type="string" cy:type="String"/>
    <att name="shared interaction" value="" type="string" cy:type="String"/>
    <att name="name" value="A0A559VL07,A0A6G9YH90" type="string" cy:type="String"/>
    <att name="selected" value="0" type="boolean" cy:type="Boolean"/>
    <att name="interaction" value="" type="string" cy:type="String"/>
    <att name="%id" value="70.24" type="real" cy:type="Double"/>
    <att name="alignment_score" value="122.0" type="real" cy:type="Double"/>
    <att name="alignment_len" value="289" type="integer" cy:type="Integer"/>
    <graphics width="0.5" fill="#848484">
      <att name="EDGE_LABEL_WIDTH" value="200.0" type="string" cy:type="String"/>
      <att name="EDGE_TARGET_ARROW_SHAPE" value="NONE" type="string" cy:type="String"/>
      <att name="EDGE_LABEL_FONT_SIZE" value="10" type="string" cy:type="String"/>
      <att name="EDGE_CURVED" value="true" type="string" cy:type="String"/>
      <att name="EDGE_TARGET_ARROW_UNSELECTED_PAINT" value="#000000" type="string" cy:type="String"/>
      <att name="EDGE_STROKE_SELECTED_PAINT" value="#FF0000" type="string" cy:type="String"/>
      <att name="EDGE_LABEL_FONT_FACE" value="Dialog.plain,plain,10" type="string" cy:type="String"/>
      <att name="EDGE_SELECTED" value="false" type="string" cy:type="String"/>
      <att name="EDGE_TOOLTIP" value="" type="string" cy:type="String"/>
      <att name="EDGE_BEND" value="" type="string" cy:type="String"/>
      <att name="EDGE_TARGET_ARROW_SIZE" value="6.0" type="string" cy:type="String"/>
      <att name="EDGE_TARGET_ARROW_SELECTED_PAINT" value="#FFFF00" type="string" cy:type="String"/>
      <att name="EDGE_LINE_TYPE" value="SOLID" type="string" cy:type="String"/>
      <att name="EDGE_VISIBLE" value="true" type="string" cy:type="String"/>
      <att name="EDGE_LABEL_COLOR" value="#000000" type="string" cy:type="String"/>
      <att name="EDGE_LABEL" value="" type="string" cy:type="String"/>
      <att name="EDGE_SOURCE_ARROW_SELECTED_PAINT" value="#FFFF00" type="string" cy:type="String"/>
      <att name="EDGE_LABEL_TRANSPARENCY" value="255" type="string" cy:type="String"/>
      <att name="EDGE_SOURCE_ARROW_SHAPE" value="NONE" type="string" cy:type="String"/>
      <att name="EDGE_TRANSPARENCY" value="255" type="string" cy:type="String"/>
      <att name="EDGE_SOURCE_ARROW_UNSELECTED_PAINT" value="#000000" type="string" cy:type="String"/>
      <att name="EDGE_SOURCE_ARROW_SIZE" value="6.0" type="string" cy:type="String"/>
    </graphics>
  </edge>
  <edge id="20634" label="A0A559VL07,A0A6G9XS58" source="19113" target="19122" cy:directed="1">
    <att name="shared name" value="A0A559VL07,A0A6G9XS58" type="string" cy:type="String"/>
    <att name="shared interaction" value="" type="string" cy:type="String"/>
    <att name="name" value="A0A559VL07,A0A6G9XS58" type="string" cy:type="String"/>
    <att name="selected" value="0" type="boolean" cy:type="Boolean"/>
    <att name="interaction" value="" type="string" cy:type="String"/>
    <att name="%id" value="69.79" type="real" cy:type="Double"/>
    <att name="alignment_score" value="124.0" type="real" cy:type="Double"/>
    <att name="alignment_len" value="288" type="integer" cy:type="Integer"/>
    <graphics width="0.5" fill="#848484">
      <att name="EDGE_LABEL_WIDTH" value="200.0" type="string" cy:type="String"/>
      <att name="EDGE_TARGET_ARROW_SHAPE" value="NONE" type="string" cy:type="String"/>
      <att name="EDGE_LABEL_FONT_SIZE" value="10" type="string" cy:type="String"/>
      <att name="EDGE_CURVED" value="true" type="string" cy:type="String"/>
      <att name="EDGE_TARGET_ARROW_UNSELECTED_PAINT" value="#000000" type="string" cy:type="String"/>
      <att name="EDGE_STROKE_SELECTED_PAINT" value="#FF0000" type="string" cy:type="String"/>
      <att name="EDGE_LABEL_FONT_FACE" value="Dialog.plain,plain,10" type="string" cy:type="String"/>
      <att name="EDGE_SELECTED" value="false" type="string" cy:type="String"/>
      <att name="EDGE_TOOLTIP" value="" type="string" cy:type="String"/>
      <att name="EDGE_BEND" value="" type="string" cy:type="String"/>
      <att name="EDGE_TARGET_ARROW_SIZE" value="6.0" type="string" cy:type="String"/>
      <att name="EDGE_TARGET_ARROW_SELECTED_PAINT" value="#FFFF00" type="string" cy:type="String"/>
      <att name="EDGE_LINE_TYPE" value="SOLID" type="string" cy:type="String"/>
      <att name="EDGE_VISIBLE" value="true" type="string" cy:type="String"/>
      <att name="EDGE_LABEL_COLOR" value="#000000" type="string" cy:type="String"/>
      <att name="EDGE_LABEL" value="" type="string" cy:type="String"/>
      <att name="EDGE_SOURCE_ARROW_SELECTED_PAINT" value="#FFFF00" type="string" cy:type="String"/>
      <att name="EDGE_LABEL_TRANSPARENCY" value="255" type="string" cy:type="String"/>
      <att name="EDGE_SOURCE_ARROW_SHAPE" value="NONE" type="string" cy:type="String"/>
      <att name="EDGE_TRANSPARENCY" value="255" type="string" cy:type="String"/>
      <att name="EDGE_SOURCE_ARROW_UNSELECTED_PAINT" value="#000000" type="string" cy:type="String"/>
      <att name="EDGE_SOURCE_ARROW_SIZE" value="6.0" type="string" cy:type="String"/>
    </graphics>
  </edge>
  <edge id="20633" label="A0A559VL07,A0A5N0EL30" source="19113" target="19117" cy:directed="1">
    <att name="shared name" value="A0A559VL07,A0A5N0EL30" type="string" cy:type="String"/>
    <att name="shared interaction" value="" type="string" cy:type="String"/>
    <att name="name" value="A0A559VL07,A0A5N0EL30" type="string" cy:type="String"/>
    <att name="selected" value="0" type="boolean" cy:type="Boolean"/>
    <att name="interaction" value="" type="string" cy:type="String"/>
    <att name="%id" value="70.93" type="real" cy:type="Double"/>
    <att name="alignment_score" value="126.0" type="real" cy:type="Double"/>
    <att name="alignment_len" value="289" type="integer" cy:type="Integer"/>
    <graphics width="0.5" fill="#848484">
      <att name="EDGE_LABEL_WIDTH" value="200.0" type="string" cy:type="String"/>
      <att name="EDGE_TARGET_ARROW_SHAPE" value="NONE" type="string" cy:type="String"/>
      <att name="EDGE_LABEL_FONT_SIZE" value="10" type="string" cy:type="String"/>
      <att name="EDGE_CURVED" value="true" type="string" cy:type="String"/>
      <att name="EDGE_TARGET_ARROW_UNSELECTED_PAINT" value="#000000" type="string" cy:type="String"/>
      <att name="EDGE_STROKE_SELECTED_PAINT" value="#FF0000" type="string" cy:type="String"/>
      <att name="EDGE_LABEL_FONT_FACE" value="Dialog.plain,plain,10" type="string" cy:type="String"/>
      <att name="EDGE_SELECTED" value="false" type="string" cy:type="String"/>
      <att name="EDGE_TOOLTIP" value="" type="string" cy:type="String"/>
      <att name="EDGE_BEND" value="" type="string" cy:type="String"/>
      <att name="EDGE_TARGET_ARROW_SIZE" value="6.0" type="string" cy:type="String"/>
      <att name="EDGE_TARGET_ARROW_SELECTED_PAINT" value="#FFFF00" type="string" cy:type="String"/>
      <att name="EDGE_LINE_TYPE" value="SOLID" type="string" cy:type="String"/>
      <att name="EDGE_VISIBLE" value="true" type="string" cy:type="String"/>
      <att name="EDGE_LABEL_COLOR" value="#000000" type="string" cy:type="String"/>
      <att name="EDGE_LABEL" value="" type="string" cy:type="String"/>
      <att name="EDGE_SOURCE_ARROW_SELECTED_PAINT" value="#FFFF00" type="string" cy:type="String"/>
      <att name="EDGE_LABEL_TRANSPARENCY" value="255" type="string" cy:type="String"/>
      <att name="EDGE_SOURCE_ARROW_SHAPE" value="NONE" type="string" cy:type="String"/>
      <att name="EDGE_TRANSPARENCY" value="255" type="string" cy:type="String"/>
      <att name="EDGE_SOURCE_ARROW_UNSELECTED_PAINT" value="#000000" type="string" cy:type="String"/>
      <att name="EDGE_SOURCE_ARROW_SIZE" value="6.0" type="string" cy:type="String"/>
    </graphics>
  </edge>
  <edge id="20632" label="A0A559VL07,D2BAE9" source="19113" target="19138" cy:directed="1">
    <att name="shared name" value="A0A559VL07,D2BAE9" type="string" cy:type="String"/>
    <att name="shared interaction" value="" type="string" cy:type="String"/>
    <att name="name" value="A0A559VL07,D2BAE9" type="string" cy:type="String"/>
    <att name="selected" value="0" type="boolean" cy:type="Boolean"/>
    <att name="interaction" value="" type="string" cy:type="String"/>
    <att name="%id" value="74.48" type="real" cy:type="Double"/>
    <att name="alignment_score" value="131.0" type="real" cy:type="Double"/>
    <att name="alignment_len" value="290" type="integer" cy:type="Integer"/>
    <graphics width="0.5" fill="#848484">
      <att name="EDGE_LABEL_WIDTH" value="200.0" type="string" cy:type="String"/>
      <att name="EDGE_TARGET_ARROW_SHAPE" value="NONE" type="string" cy:type="String"/>
      <att name="EDGE_LABEL_FONT_SIZE" value="10" type="string" cy:type="String"/>
      <att name="EDGE_CURVED" value="true" type="string" cy:type="String"/>
      <att name="EDGE_TARGET_ARROW_UNSELECTED_PAINT" value="#000000" type="string" cy:type="String"/>
      <att name="EDGE_STROKE_SELECTED_PAINT" value="#FF0000" type="string" cy:type="String"/>
      <att name="EDGE_LABEL_FONT_FACE" value="Dialog.plain,plain,10" type="string" cy:type="String"/>
      <att name="EDGE_SELECTED" value="false" type="string" cy:type="String"/>
      <att name="EDGE_TOOLTIP" value="" type="string" cy:type="String"/>
      <att name="EDGE_BEND" value="" type="string" cy:type="String"/>
      <att name="EDGE_TARGET_ARROW_SIZE" value="6.0" type="string" cy:type="String"/>
      <att name="EDGE_TARGET_ARROW_SELECTED_PAINT" value="#FFFF00" type="string" cy:type="String"/>
      <att name="EDGE_LINE_TYPE" value="SOLID" type="string" cy:type="String"/>
      <att name="EDGE_VISIBLE" value="true" type="string" cy:type="String"/>
      <att name="EDGE_LABEL_COLOR" value="#000000" type="string" cy:type="String"/>
      <att name="EDGE_LABEL" value="" type="string" cy:type="String"/>
      <att name="EDGE_SOURCE_ARROW_SELECTED_PAINT" value="#FFFF00" type="string" cy:type="String"/>
      <att name="EDGE_LABEL_TRANSPARENCY" value="255" type="string" cy:type="String"/>
      <att name="EDGE_SOURCE_ARROW_SHAPE" value="NONE" type="string" cy:type="String"/>
      <att name="EDGE_TRANSPARENCY" value="255" type="string" cy:type="String"/>
      <att name="EDGE_SOURCE_ARROW_UNSELECTED_PAINT" value="#000000" type="string" cy:type="String"/>
      <att name="EDGE_SOURCE_ARROW_SIZE" value="6.0" type="string" cy:type="String"/>
    </graphics>
  </edge>
  <edge id="20631" label="A0A559VL07,C4REU1" source="19113" target="19137" cy:directed="1">
    <att name="shared name" value="A0A559VL07,C4REU1" type="string" cy:type="String"/>
    <att name="shared interaction" value="" type="string" cy:type="String"/>
    <att name="name" value="A0A559VL07,C4REU1" type="string" cy:type="String"/>
    <att name="selected" value="0" type="boolean" cy:type="Boolean"/>
    <att name="interaction" value="" type="string" cy:type="String"/>
    <att name="%id" value="86.9" type="real" cy:type="Double"/>
    <att name="alignment_score" value="152.0" type="real" cy:type="Double"/>
    <att name="alignment_len" value="290" type="integer" cy:type="Integer"/>
    <graphics width="0.5" fill="#848484">
      <att name="EDGE_LABEL_WIDTH" value="200.0" type="string" cy:type="String"/>
      <att name="EDGE_TARGET_ARROW_SHAPE" value="NONE" type="string" cy:type="String"/>
      <att name="EDGE_LABEL_FONT_SIZE" value="10" type="string" cy:type="String"/>
      <att name="EDGE_CURVED" value="true" type="string" cy:type="String"/>
      <att name="EDGE_TARGET_ARROW_UNSELECTED_PAINT" value="#000000" type="string" cy:type="String"/>
      <att name="EDGE_STROKE_SELECTED_PAINT" value="#FF0000" type="string" cy:type="String"/>
      <att name="EDGE_LABEL_FONT_FACE" value="Dialog.plain,plain,10" type="string" cy:type="String"/>
      <att name="EDGE_SELECTED" value="false" type="string" cy:type="String"/>
      <att name="EDGE_TOOLTIP" value="" type="string" cy:type="String"/>
      <att name="EDGE_BEND" value="" type="string" cy:type="String"/>
      <att name="EDGE_TARGET_ARROW_SIZE" value="6.0" type="string" cy:type="String"/>
      <att name="EDGE_TARGET_ARROW_SELECTED_PAINT" value="#FFFF00" type="string" cy:type="String"/>
      <att name="EDGE_LINE_TYPE" value="SOLID" type="string" cy:type="String"/>
      <att name="EDGE_VISIBLE" value="true" type="string" cy:type="String"/>
      <att name="EDGE_LABEL_COLOR" value="#000000" type="string" cy:type="String"/>
      <att name="EDGE_LABEL" value="" type="string" cy:type="String"/>
      <att name="EDGE_SOURCE_ARROW_SELECTED_PAINT" value="#FFFF00" type="string" cy:type="String"/>
      <att name="EDGE_LABEL_TRANSPARENCY" value="255" type="string" cy:type="String"/>
      <att name="EDGE_SOURCE_ARROW_SHAPE" value="NONE" type="string" cy:type="String"/>
      <att name="EDGE_TRANSPARENCY" value="255" type="string" cy:type="String"/>
      <att name="EDGE_SOURCE_ARROW_UNSELECTED_PAINT" value="#000000" type="string" cy:type="String"/>
      <att name="EDGE_SOURCE_ARROW_SIZE" value="6.0" type="string" cy:type="String"/>
    </graphics>
  </edge>
  <edge id="20630" label="A0A559VL07,A0A7D5Y6H5" source="19113" target="19134" cy:directed="1">
    <att name="shared name" value="A0A559VL07,A0A7D5Y6H5" type="string" cy:type="String"/>
    <att name="shared interaction" value="" type="string" cy:type="String"/>
    <att name="name" value="A0A559VL07,A0A7D5Y6H5" type="string" cy:type="String"/>
    <att name="selected" value="0" type="boolean" cy:type="Boolean"/>
    <att name="interaction" value="" type="string" cy:type="String"/>
    <att name="%id" value="86.9" type="real" cy:type="Double"/>
    <att name="alignment_score" value="152.0" type="real" cy:type="Double"/>
    <att name="alignment_len" value="290" type="integer" cy:type="Integer"/>
    <graphics width="0.5" fill="#848484">
      <att name="EDGE_LABEL_WIDTH" value="200.0" type="string" cy:type="String"/>
      <att name="EDGE_TARGET_ARROW_SHAPE" value="NONE" type="string" cy:type="String"/>
      <att name="EDGE_LABEL_FONT_SIZE" value="10" type="string" cy:type="String"/>
      <att name="EDGE_CURVED" value="true" type="string" cy:type="String"/>
      <att name="EDGE_TARGET_ARROW_UNSELECTED_PAINT" value="#000000" type="string" cy:type="String"/>
      <att name="EDGE_STROKE_SELECTED_PAINT" value="#FF0000" type="string" cy:type="String"/>
      <att name="EDGE_LABEL_FONT_FACE" value="Dialog.plain,plain,10" type="string" cy:type="String"/>
      <att name="EDGE_SELECTED" value="false" type="string" cy:type="String"/>
      <att name="EDGE_TOOLTIP" value="" type="string" cy:type="String"/>
      <att name="EDGE_BEND" value="" type="string" cy:type="String"/>
      <att name="EDGE_TARGET_ARROW_SIZE" value="6.0" type="string" cy:type="String"/>
      <att name="EDGE_TARGET_ARROW_SELECTED_PAINT" value="#FFFF00" type="string" cy:type="String"/>
      <att name="EDGE_LINE_TYPE" value="SOLID" type="string" cy:type="String"/>
      <att name="EDGE_VISIBLE" value="true" type="string" cy:type="String"/>
      <att name="EDGE_LABEL_COLOR" value="#000000" type="string" cy:type="String"/>
      <att name="EDGE_LABEL" value="" type="string" cy:type="String"/>
      <att name="EDGE_SOURCE_ARROW_SELECTED_PAINT" value="#FFFF00" type="string" cy:type="String"/>
      <att name="EDGE_LABEL_TRANSPARENCY" value="255" type="string" cy:type="String"/>
      <att name="EDGE_SOURCE_ARROW_SHAPE" value="NONE" type="string" cy:type="String"/>
      <att name="EDGE_TRANSPARENCY" value="255" type="string" cy:type="String"/>
      <att name="EDGE_SOURCE_ARROW_UNSELECTED_PAINT" value="#000000" type="string" cy:type="String"/>
      <att name="EDGE_SOURCE_ARROW_SIZE" value="6.0" type="string" cy:type="String"/>
    </graphics>
  </edge>
  <edge id="20629" label="A0A559VL07,A0A7D6R8F0" source="19113" target="19135" cy:directed="1">
    <att name="shared name" value="A0A559VL07,A0A7D6R8F0" type="string" cy:type="String"/>
    <att name="shared interaction" value="" type="string" cy:type="String"/>
    <att name="name" value="A0A559VL07,A0A7D6R8F0" type="string" cy:type="String"/>
    <att name="selected" value="0" type="boolean" cy:type="Boolean"/>
    <att name="interaction" value="" type="string" cy:type="String"/>
    <att name="%id" value="92.47" type="real" cy:type="Double"/>
    <att name="alignment_score" value="161.0" type="real" cy:type="Double"/>
    <att name="alignment_len" value="292" type="integer" cy:type="Integer"/>
    <graphics width="0.5" fill="#848484">
      <att name="EDGE_LABEL_WIDTH" value="200.0" type="string" cy:type="String"/>
      <att name="EDGE_TARGET_ARROW_SHAPE" value="NONE" type="string" cy:type="String"/>
      <att name="EDGE_LABEL_FONT_SIZE" value="10" type="string" cy:type="String"/>
      <att name="EDGE_CURVED" value="true" type="string" cy:type="String"/>
      <att name="EDGE_TARGET_ARROW_UNSELECTED_PAINT" value="#000000" type="string" cy:type="String"/>
      <att name="EDGE_STROKE_SELECTED_PAINT" value="#FF0000" type="string" cy:type="String"/>
      <att name="EDGE_LABEL_FONT_FACE" value="Dialog.plain,plain,10" type="string" cy:type="String"/>
      <att name="EDGE_SELECTED" value="false" type="string" cy:type="String"/>
      <att name="EDGE_TOOLTIP" value="" type="string" cy:type="String"/>
      <att name="EDGE_BEND" value="" type="string" cy:type="String"/>
      <att name="EDGE_TARGET_ARROW_SIZE" value="6.0" type="string" cy:type="String"/>
      <att name="EDGE_TARGET_ARROW_SELECTED_PAINT" value="#FFFF00" type="string" cy:type="String"/>
      <att name="EDGE_LINE_TYPE" value="SOLID" type="string" cy:type="String"/>
      <att name="EDGE_VISIBLE" value="true" type="string" cy:type="String"/>
      <att name="EDGE_LABEL_COLOR" value="#000000" type="string" cy:type="String"/>
      <att name="EDGE_LABEL" value="" type="string" cy:type="String"/>
      <att name="EDGE_SOURCE_ARROW_SELECTED_PAINT" value="#FFFF00" type="string" cy:type="String"/>
      <att name="EDGE_LABEL_TRANSPARENCY" value="255" type="string" cy:type="String"/>
      <att name="EDGE_SOURCE_ARROW_SHAPE" value="NONE" type="string" cy:type="String"/>
      <att name="EDGE_TRANSPARENCY" value="255" type="string" cy:type="String"/>
      <att name="EDGE_SOURCE_ARROW_UNSELECTED_PAINT" value="#000000" type="string" cy:type="String"/>
      <att name="EDGE_SOURCE_ARROW_SIZE" value="6.0" type="string" cy:type="String"/>
    </graphics>
  </edge>
  <edge id="20628" label="A0A559VL07,A0A6N9YCL7" source="19113" target="19133" cy:directed="1">
    <att name="shared name" value="A0A559VL07,A0A6N9YCL7" type="string" cy:type="String"/>
    <att name="shared interaction" value="" type="string" cy:type="String"/>
    <att name="name" value="A0A559VL07,A0A6N9YCL7" type="string" cy:type="String"/>
    <att name="selected" value="0" type="boolean" cy:type="Boolean"/>
    <att name="interaction" value="" type="string" cy:type="String"/>
    <att name="%id" value="98.63" type="real" cy:type="Double"/>
    <att name="alignment_score" value="171.0" type="real" cy:type="Double"/>
    <att name="alignment_len" value="292" type="integer" cy:type="Integer"/>
    <graphics width="0.5" fill="#848484">
      <att name="EDGE_LABEL_WIDTH" value="200.0" type="string" cy:type="String"/>
      <att name="EDGE_TARGET_ARROW_SHAPE" value="NONE" type="string" cy:type="String"/>
      <att name="EDGE_LABEL_FONT_SIZE" value="10" type="string" cy:type="String"/>
      <att name="EDGE_CURVED" value="true" type="string" cy:type="String"/>
      <att name="EDGE_TARGET_ARROW_UNSELECTED_PAINT" value="#000000" type="string" cy:type="String"/>
      <att name="EDGE_STROKE_SELECTED_PAINT" value="#FF0000" type="string" cy:type="String"/>
      <att name="EDGE_LABEL_FONT_FACE" value="Dialog.plain,plain,10" type="string" cy:type="String"/>
      <att name="EDGE_SELECTED" value="false" type="string" cy:type="String"/>
      <att name="EDGE_TOOLTIP" value="" type="string" cy:type="String"/>
      <att name="EDGE_BEND" value="" type="string" cy:type="String"/>
      <att name="EDGE_TARGET_ARROW_SIZE" value="6.0" type="string" cy:type="String"/>
      <att name="EDGE_TARGET_ARROW_SELECTED_PAINT" value="#FFFF00" type="string" cy:type="String"/>
      <att name="EDGE_LINE_TYPE" value="SOLID" type="string" cy:type="String"/>
      <att name="EDGE_VISIBLE" value="true" type="string" cy:type="String"/>
      <att name="EDGE_LABEL_COLOR" value="#000000" type="string" cy:type="String"/>
      <att name="EDGE_LABEL" value="" type="string" cy:type="String"/>
      <att name="EDGE_SOURCE_ARROW_SELECTED_PAINT" value="#FFFF00" type="string" cy:type="String"/>
      <att name="EDGE_LABEL_TRANSPARENCY" value="255" type="string" cy:type="String"/>
      <att name="EDGE_SOURCE_ARROW_SHAPE" value="NONE" type="string" cy:type="String"/>
      <att name="EDGE_TRANSPARENCY" value="255" type="string" cy:type="String"/>
      <att name="EDGE_SOURCE_ARROW_UNSELECTED_PAINT" value="#000000" type="string" cy:type="String"/>
      <att name="EDGE_SOURCE_ARROW_SIZE" value="6.0" type="string" cy:type="String"/>
    </graphics>
  </edge>
  <edge id="20627" label="A0A559VL07,A0A6H9X8H8" source="19113" target="19125" cy:directed="1">
    <att name="shared name" value="A0A559VL07,A0A6H9X8H8" type="string" cy:type="String"/>
    <att name="shared interaction" value="" type="string" cy:type="String"/>
    <att name="name" value="A0A559VL07,A0A6H9X8H8" type="string" cy:type="String"/>
    <att name="selected" value="0" type="boolean" cy:type="Boolean"/>
    <att name="interaction" value="" type="string" cy:type="String"/>
    <att name="%id" value="98.63" type="real" cy:type="Double"/>
    <att name="alignment_score" value="172.0" type="real" cy:type="Double"/>
    <att name="alignment_len" value="292" type="integer" cy:type="Integer"/>
    <graphics width="0.5" fill="#848484">
      <att name="EDGE_LABEL_WIDTH" value="200.0" type="string" cy:type="String"/>
      <att name="EDGE_TARGET_ARROW_SHAPE" value="NONE" type="string" cy:type="String"/>
      <att name="EDGE_LABEL_FONT_SIZE" value="10" type="string" cy:type="String"/>
      <att name="EDGE_CURVED" value="true" type="string" cy:type="String"/>
      <att name="EDGE_TARGET_ARROW_UNSELECTED_PAINT" value="#000000" type="string" cy:type="String"/>
      <att name="EDGE_STROKE_SELECTED_PAINT" value="#FF0000" type="string" cy:type="String"/>
      <att name="EDGE_LABEL_FONT_FACE" value="Dialog.plain,plain,10" type="string" cy:type="String"/>
      <att name="EDGE_SELECTED" value="false" type="string" cy:type="String"/>
      <att name="EDGE_TOOLTIP" value="" type="string" cy:type="String"/>
      <att name="EDGE_BEND" value="" type="string" cy:type="String"/>
      <att name="EDGE_TARGET_ARROW_SIZE" value="6.0" type="string" cy:type="String"/>
      <att name="EDGE_TARGET_ARROW_SELECTED_PAINT" value="#FFFF00" type="string" cy:type="String"/>
      <att name="EDGE_LINE_TYPE" value="SOLID" type="string" cy:type="String"/>
      <att name="EDGE_VISIBLE" value="true" type="string" cy:type="String"/>
      <att name="EDGE_LABEL_COLOR" value="#000000" type="string" cy:type="String"/>
      <att name="EDGE_LABEL" value="" type="string" cy:type="String"/>
      <att name="EDGE_SOURCE_ARROW_SELECTED_PAINT" value="#FFFF00" type="string" cy:type="String"/>
      <att name="EDGE_LABEL_TRANSPARENCY" value="255" type="string" cy:type="String"/>
      <att name="EDGE_SOURCE_ARROW_SHAPE" value="NONE" type="string" cy:type="String"/>
      <att name="EDGE_TRANSPARENCY" value="255" type="string" cy:type="String"/>
      <att name="EDGE_SOURCE_ARROW_UNSELECTED_PAINT" value="#000000" type="string" cy:type="String"/>
      <att name="EDGE_SOURCE_ARROW_SIZE" value="6.0" type="string" cy:type="String"/>
    </graphics>
  </edge>
  <edge id="20626" label="A0A559VL07,D9T914" source="19113" target="19139" cy:directed="1">
    <att name="shared name" value="A0A559VL07,D9T914" type="string" cy:type="String"/>
    <att name="shared interaction" value="" type="string" cy:type="String"/>
    <att name="name" value="A0A559VL07,D9T914" type="string" cy:type="String"/>
    <att name="selected" value="0" type="boolean" cy:type="Boolean"/>
    <att name="interaction" value="" type="string" cy:type="String"/>
    <att name="%id" value="98.97" type="real" cy:type="Double"/>
    <att name="alignment_score" value="172.0" type="real" cy:type="Double"/>
    <att name="alignment_len" value="292" type="integer" cy:type="Integer"/>
    <graphics width="0.5" fill="#848484">
      <att name="EDGE_LABEL_WIDTH" value="200.0" type="string" cy:type="String"/>
      <att name="EDGE_TARGET_ARROW_SHAPE" value="NONE" type="string" cy:type="String"/>
      <att name="EDGE_LABEL_FONT_SIZE" value="10" type="string" cy:type="String"/>
      <att name="EDGE_CURVED" value="true" type="string" cy:type="String"/>
      <att name="EDGE_TARGET_ARROW_UNSELECTED_PAINT" value="#000000" type="string" cy:type="String"/>
      <att name="EDGE_STROKE_SELECTED_PAINT" value="#FF0000" type="string" cy:type="String"/>
      <att name="EDGE_LABEL_FONT_FACE" value="Dialog.plain,plain,10" type="string" cy:type="String"/>
      <att name="EDGE_SELECTED" value="false" type="string" cy:type="String"/>
      <att name="EDGE_TOOLTIP" value="" type="string" cy:type="String"/>
      <att name="EDGE_BEND" value="" type="string" cy:type="String"/>
      <att name="EDGE_TARGET_ARROW_SIZE" value="6.0" type="string" cy:type="String"/>
      <att name="EDGE_TARGET_ARROW_SELECTED_PAINT" value="#FFFF00" type="string" cy:type="String"/>
      <att name="EDGE_LINE_TYPE" value="SOLID" type="string" cy:type="String"/>
      <att name="EDGE_VISIBLE" value="true" type="string" cy:type="String"/>
      <att name="EDGE_LABEL_COLOR" value="#000000" type="string" cy:type="String"/>
      <att name="EDGE_LABEL" value="" type="string" cy:type="String"/>
      <att name="EDGE_SOURCE_ARROW_SELECTED_PAINT" value="#FFFF00" type="string" cy:type="String"/>
      <att name="EDGE_LABEL_TRANSPARENCY" value="255" type="string" cy:type="String"/>
      <att name="EDGE_SOURCE_ARROW_SHAPE" value="NONE" type="string" cy:type="String"/>
      <att name="EDGE_TRANSPARENCY" value="255" type="string" cy:type="String"/>
      <att name="EDGE_SOURCE_ARROW_UNSELECTED_PAINT" value="#000000" type="string" cy:type="String"/>
      <att name="EDGE_SOURCE_ARROW_SIZE" value="6.0" type="string" cy:type="String"/>
    </graphics>
  </edge>
  <edge id="20625" label="A0A559VL07,A0A6N3K3P6" source="19113" target="19132" cy:directed="1">
    <att name="shared name" value="A0A559VL07,A0A6N3K3P6" type="string" cy:type="String"/>
    <att name="shared interaction" value="" type="string" cy:type="String"/>
    <att name="name" value="A0A559VL07,A0A6N3K3P6" type="string" cy:type="String"/>
    <att name="selected" value="0" type="boolean" cy:type="Boolean"/>
    <att name="interaction" value="" type="string" cy:type="String"/>
    <att name="%id" value="98.97" type="real" cy:type="Double"/>
    <att name="alignment_score" value="172.0" type="real" cy:type="Double"/>
    <att name="alignment_len" value="292" type="integer" cy:type="Integer"/>
    <graphics width="0.5" fill="#848484">
      <att name="EDGE_LABEL_WIDTH" value="200.0" type="string" cy:type="String"/>
      <att name="EDGE_TARGET_ARROW_SHAPE" value="NONE" type="string" cy:type="String"/>
      <att name="EDGE_LABEL_FONT_SIZE" value="10" type="string" cy:type="String"/>
      <att name="EDGE_CURVED" value="true" type="string" cy:type="String"/>
      <att name="EDGE_TARGET_ARROW_UNSELECTED_PAINT" value="#000000" type="string" cy:type="String"/>
      <att name="EDGE_STROKE_SELECTED_PAINT" value="#FF0000" type="string" cy:type="String"/>
      <att name="EDGE_LABEL_FONT_FACE" value="Dialog.plain,plain,10" type="string" cy:type="String"/>
      <att name="EDGE_SELECTED" value="false" type="string" cy:type="String"/>
      <att name="EDGE_TOOLTIP" value="" type="string" cy:type="String"/>
      <att name="EDGE_BEND" value="" type="string" cy:type="String"/>
      <att name="EDGE_TARGET_ARROW_SIZE" value="6.0" type="string" cy:type="String"/>
      <att name="EDGE_TARGET_ARROW_SELECTED_PAINT" value="#FFFF00" type="string" cy:type="String"/>
      <att name="EDGE_LINE_TYPE" value="SOLID" type="string" cy:type="String"/>
      <att name="EDGE_VISIBLE" value="true" type="string" cy:type="String"/>
      <att name="EDGE_LABEL_COLOR" value="#000000" type="string" cy:type="String"/>
      <att name="EDGE_LABEL" value="" type="string" cy:type="String"/>
      <att name="EDGE_SOURCE_ARROW_SELECTED_PAINT" value="#FFFF00" type="string" cy:type="String"/>
      <att name="EDGE_LABEL_TRANSPARENCY" value="255" type="string" cy:type="String"/>
      <att name="EDGE_SOURCE_ARROW_SHAPE" value="NONE" type="string" cy:type="String"/>
      <att name="EDGE_TRANSPARENCY" value="255" type="string" cy:type="String"/>
      <att name="EDGE_SOURCE_ARROW_UNSELECTED_PAINT" value="#000000" type="string" cy:type="String"/>
      <att name="EDGE_SOURCE_ARROW_SIZE" value="6.0" type="string" cy:type="String"/>
    </graphics>
  </edge>
  <edge id="20624" label="A0A559VI84,A0A562WBJ5" source="19112" target="19115" cy:directed="1">
    <att name="shared name" value="A0A559VI84,A0A562WBJ5" type="string" cy:type="String"/>
    <att name="shared interaction" value="" type="string" cy:type="String"/>
    <att name="name" value="A0A559VI84,A0A562WBJ5" type="string" cy:type="String"/>
    <att name="selected" value="0" type="boolean" cy:type="Boolean"/>
    <att name="interaction" value="" type="string" cy:type="String"/>
    <att name="%id" value="63.24" type="real" cy:type="Double"/>
    <att name="alignment_score" value="89.0" type="real" cy:type="Double"/>
    <att name="alignment_len" value="272" type="integer" cy:type="Integer"/>
    <graphics width="0.5" fill="#848484">
      <att name="EDGE_LABEL_WIDTH" value="200.0" type="string" cy:type="String"/>
      <att name="EDGE_TARGET_ARROW_SHAPE" value="NONE" type="string" cy:type="String"/>
      <att name="EDGE_LABEL_FONT_SIZE" value="10" type="string" cy:type="String"/>
      <att name="EDGE_CURVED" value="true" type="string" cy:type="String"/>
      <att name="EDGE_TARGET_ARROW_UNSELECTED_PAINT" value="#000000" type="string" cy:type="String"/>
      <att name="EDGE_STROKE_SELECTED_PAINT" value="#FF0000" type="string" cy:type="String"/>
      <att name="EDGE_LABEL_FONT_FACE" value="Dialog.plain,plain,10" type="string" cy:type="String"/>
      <att name="EDGE_SELECTED" value="false" type="string" cy:type="String"/>
      <att name="EDGE_TOOLTIP" value="" type="string" cy:type="String"/>
      <att name="EDGE_BEND" value="" type="string" cy:type="String"/>
      <att name="EDGE_TARGET_ARROW_SIZE" value="6.0" type="string" cy:type="String"/>
      <att name="EDGE_TARGET_ARROW_SELECTED_PAINT" value="#FFFF00" type="string" cy:type="String"/>
      <att name="EDGE_LINE_TYPE" value="SOLID" type="string" cy:type="String"/>
      <att name="EDGE_VISIBLE" value="true" type="string" cy:type="String"/>
      <att name="EDGE_LABEL_COLOR" value="#000000" type="string" cy:type="String"/>
      <att name="EDGE_LABEL" value="" type="string" cy:type="String"/>
      <att name="EDGE_SOURCE_ARROW_SELECTED_PAINT" value="#FFFF00" type="string" cy:type="String"/>
      <att name="EDGE_LABEL_TRANSPARENCY" value="255" type="string" cy:type="String"/>
      <att name="EDGE_SOURCE_ARROW_SHAPE" value="NONE" type="string" cy:type="String"/>
      <att name="EDGE_TRANSPARENCY" value="255" type="string" cy:type="String"/>
      <att name="EDGE_SOURCE_ARROW_UNSELECTED_PAINT" value="#000000" type="string" cy:type="String"/>
      <att name="EDGE_SOURCE_ARROW_SIZE" value="6.0" type="string" cy:type="String"/>
    </graphics>
  </edge>
  <edge id="20623" label="A0A559UH97,A0A562WBJ5" source="19111" target="19115" cy:directed="1">
    <att name="shared name" value="A0A559UH97,A0A562WBJ5" type="string" cy:type="String"/>
    <att name="shared interaction" value="" type="string" cy:type="String"/>
    <att name="name" value="A0A559UH97,A0A562WBJ5" type="string" cy:type="String"/>
    <att name="selected" value="0" type="boolean" cy:type="Boolean"/>
    <att name="interaction" value="" type="string" cy:type="String"/>
    <att name="%id" value="62.5" type="real" cy:type="Double"/>
    <att name="alignment_score" value="89.0" type="real" cy:type="Double"/>
    <att name="alignment_len" value="272" type="integer" cy:type="Integer"/>
    <graphics width="0.5" fill="#848484">
      <att name="EDGE_LABEL_WIDTH" value="200.0" type="string" cy:type="String"/>
      <att name="EDGE_TARGET_ARROW_SHAPE" value="NONE" type="string" cy:type="String"/>
      <att name="EDGE_LABEL_FONT_SIZE" value="10" type="string" cy:type="String"/>
      <att name="EDGE_CURVED" value="true" type="string" cy:type="String"/>
      <att name="EDGE_TARGET_ARROW_UNSELECTED_PAINT" value="#000000" type="string" cy:type="String"/>
      <att name="EDGE_STROKE_SELECTED_PAINT" value="#FF0000" type="string" cy:type="String"/>
      <att name="EDGE_LABEL_FONT_FACE" value="Dialog.plain,plain,10" type="string" cy:type="String"/>
      <att name="EDGE_SELECTED" value="false" type="string" cy:type="String"/>
      <att name="EDGE_TOOLTIP" value="" type="string" cy:type="String"/>
      <att name="EDGE_BEND" value="" type="string" cy:type="String"/>
      <att name="EDGE_TARGET_ARROW_SIZE" value="6.0" type="string" cy:type="String"/>
      <att name="EDGE_TARGET_ARROW_SELECTED_PAINT" value="#FFFF00" type="string" cy:type="String"/>
      <att name="EDGE_LINE_TYPE" value="SOLID" type="string" cy:type="String"/>
      <att name="EDGE_VISIBLE" value="true" type="string" cy:type="String"/>
      <att name="EDGE_LABEL_COLOR" value="#000000" type="string" cy:type="String"/>
      <att name="EDGE_LABEL" value="" type="string" cy:type="String"/>
      <att name="EDGE_SOURCE_ARROW_SELECTED_PAINT" value="#FFFF00" type="string" cy:type="String"/>
      <att name="EDGE_LABEL_TRANSPARENCY" value="255" type="string" cy:type="String"/>
      <att name="EDGE_SOURCE_ARROW_SHAPE" value="NONE" type="string" cy:type="String"/>
      <att name="EDGE_TRANSPARENCY" value="255" type="string" cy:type="String"/>
      <att name="EDGE_SOURCE_ARROW_UNSELECTED_PAINT" value="#000000" type="string" cy:type="String"/>
      <att name="EDGE_SOURCE_ARROW_SIZE" value="6.0" type="string" cy:type="String"/>
    </graphics>
  </edge>
  <edge id="20622" label="A0A559UH97,A0A559VI84" source="19111" target="19112" cy:directed="1">
    <att name="shared name" value="A0A559UH97,A0A559VI84" type="string" cy:type="String"/>
    <att name="shared interaction" value="" type="string" cy:type="String"/>
    <att name="name" value="A0A559UH97,A0A559VI84" type="string" cy:type="String"/>
    <att name="selected" value="0" type="boolean" cy:type="Boolean"/>
    <att name="interaction" value="" type="string" cy:type="String"/>
    <att name="%id" value="97.84" type="real" cy:type="Double"/>
    <att name="alignment_score" value="150.0" type="real" cy:type="Double"/>
    <att name="alignment_len" value="278" type="integer" cy:type="Integer"/>
    <graphics width="0.5" fill="#848484">
      <att name="EDGE_LABEL_WIDTH" value="200.0" type="string" cy:type="String"/>
      <att name="EDGE_TARGET_ARROW_SHAPE" value="NONE" type="string" cy:type="String"/>
      <att name="EDGE_LABEL_FONT_SIZE" value="10" type="string" cy:type="String"/>
      <att name="EDGE_CURVED" value="true" type="string" cy:type="String"/>
      <att name="EDGE_TARGET_ARROW_UNSELECTED_PAINT" value="#000000" type="string" cy:type="String"/>
      <att name="EDGE_STROKE_SELECTED_PAINT" value="#FF0000" type="string" cy:type="String"/>
      <att name="EDGE_LABEL_FONT_FACE" value="Dialog.plain,plain,10" type="string" cy:type="String"/>
      <att name="EDGE_SELECTED" value="false" type="string" cy:type="String"/>
      <att name="EDGE_TOOLTIP" value="" type="string" cy:type="String"/>
      <att name="EDGE_BEND" value="" type="string" cy:type="String"/>
      <att name="EDGE_TARGET_ARROW_SIZE" value="6.0" type="string" cy:type="String"/>
      <att name="EDGE_TARGET_ARROW_SELECTED_PAINT" value="#FFFF00" type="string" cy:type="String"/>
      <att name="EDGE_LINE_TYPE" value="SOLID" type="string" cy:type="String"/>
      <att name="EDGE_VISIBLE" value="true" type="string" cy:type="String"/>
      <att name="EDGE_LABEL_COLOR" value="#000000" type="string" cy:type="String"/>
      <att name="EDGE_LABEL" value="" type="string" cy:type="String"/>
      <att name="EDGE_SOURCE_ARROW_SELECTED_PAINT" value="#FFFF00" type="string" cy:type="String"/>
      <att name="EDGE_LABEL_TRANSPARENCY" value="255" type="string" cy:type="String"/>
      <att name="EDGE_SOURCE_ARROW_SHAPE" value="NONE" type="string" cy:type="String"/>
      <att name="EDGE_TRANSPARENCY" value="255" type="string" cy:type="String"/>
      <att name="EDGE_SOURCE_ARROW_UNSELECTED_PAINT" value="#000000" type="string" cy:type="String"/>
      <att name="EDGE_SOURCE_ARROW_SIZE" value="6.0" type="string" cy:type="String"/>
    </graphics>
  </edge>
  <edge id="20621" label="A0A554FVX6,L7UDY1" source="19110" target="19144" cy:directed="1">
    <att name="shared name" value="A0A554FVX6,L7UDY1" type="string" cy:type="String"/>
    <att name="shared interaction" value="" type="string" cy:type="String"/>
    <att name="name" value="A0A554FVX6,L7UDY1" type="string" cy:type="String"/>
    <att name="selected" value="0" type="boolean" cy:type="Boolean"/>
    <att name="interaction" value="" type="string" cy:type="String"/>
    <att name="%id" value="62.37" type="real" cy:type="Double"/>
    <att name="alignment_score" value="103.0" type="real" cy:type="Double"/>
    <att name="alignment_len" value="287" type="integer" cy:type="Integer"/>
    <graphics width="0.5" fill="#848484">
      <att name="EDGE_LABEL_WIDTH" value="200.0" type="string" cy:type="String"/>
      <att name="EDGE_TARGET_ARROW_SHAPE" value="NONE" type="string" cy:type="String"/>
      <att name="EDGE_LABEL_FONT_SIZE" value="10" type="string" cy:type="String"/>
      <att name="EDGE_CURVED" value="true" type="string" cy:type="String"/>
      <att name="EDGE_TARGET_ARROW_UNSELECTED_PAINT" value="#000000" type="string" cy:type="String"/>
      <att name="EDGE_STROKE_SELECTED_PAINT" value="#FF0000" type="string" cy:type="String"/>
      <att name="EDGE_LABEL_FONT_FACE" value="Dialog.plain,plain,10" type="string" cy:type="String"/>
      <att name="EDGE_SELECTED" value="false" type="string" cy:type="String"/>
      <att name="EDGE_TOOLTIP" value="" type="string" cy:type="String"/>
      <att name="EDGE_BEND" value="" type="string" cy:type="String"/>
      <att name="EDGE_TARGET_ARROW_SIZE" value="6.0" type="string" cy:type="String"/>
      <att name="EDGE_TARGET_ARROW_SELECTED_PAINT" value="#FFFF00" type="string" cy:type="String"/>
      <att name="EDGE_LINE_TYPE" value="SOLID" type="string" cy:type="String"/>
      <att name="EDGE_VISIBLE" value="true" type="string" cy:type="String"/>
      <att name="EDGE_LABEL_COLOR" value="#000000" type="string" cy:type="String"/>
      <att name="EDGE_LABEL" value="" type="string" cy:type="String"/>
      <att name="EDGE_SOURCE_ARROW_SELECTED_PAINT" value="#FFFF00" type="string" cy:type="String"/>
      <att name="EDGE_LABEL_TRANSPARENCY" value="255" type="string" cy:type="String"/>
      <att name="EDGE_SOURCE_ARROW_SHAPE" value="NONE" type="string" cy:type="String"/>
      <att name="EDGE_TRANSPARENCY" value="255" type="string" cy:type="String"/>
      <att name="EDGE_SOURCE_ARROW_UNSELECTED_PAINT" value="#000000" type="string" cy:type="String"/>
      <att name="EDGE_SOURCE_ARROW_SIZE" value="6.0" type="string" cy:type="String"/>
    </graphics>
  </edge>
  <edge id="20620" label="A0A554FVX6,H8MIW7" source="19110" target="19141" cy:directed="1">
    <att name="shared name" value="A0A554FVX6,H8MIW7" type="string" cy:type="String"/>
    <att name="shared interaction" value="" type="string" cy:type="String"/>
    <att name="name" value="A0A554FVX6,H8MIW7" type="string" cy:type="String"/>
    <att name="selected" value="0" type="boolean" cy:type="Boolean"/>
    <att name="interaction" value="" type="string" cy:type="String"/>
    <att name="%id" value="92.45" type="real" cy:type="Double"/>
    <att name="alignment_score" value="157.0" type="real" cy:type="Double"/>
    <att name="alignment_len" value="278" type="integer" cy:type="Integer"/>
    <graphics width="0.5" fill="#848484">
      <att name="EDGE_LABEL_WIDTH" value="200.0" type="string" cy:type="String"/>
      <att name="EDGE_TARGET_ARROW_SHAPE" value="NONE" type="string" cy:type="String"/>
      <att name="EDGE_LABEL_FONT_SIZE" value="10" type="string" cy:type="String"/>
      <att name="EDGE_CURVED" value="true" type="string" cy:type="String"/>
      <att name="EDGE_TARGET_ARROW_UNSELECTED_PAINT" value="#000000" type="string" cy:type="String"/>
      <att name="EDGE_STROKE_SELECTED_PAINT" value="#FF0000" type="string" cy:type="String"/>
      <att name="EDGE_LABEL_FONT_FACE" value="Dialog.plain,plain,10" type="string" cy:type="String"/>
      <att name="EDGE_SELECTED" value="false" type="string" cy:type="String"/>
      <att name="EDGE_TOOLTIP" value="" type="string" cy:type="String"/>
      <att name="EDGE_BEND" value="" type="string" cy:type="String"/>
      <att name="EDGE_TARGET_ARROW_SIZE" value="6.0" type="string" cy:type="String"/>
      <att name="EDGE_TARGET_ARROW_SELECTED_PAINT" value="#FFFF00" type="string" cy:type="String"/>
      <att name="EDGE_LINE_TYPE" value="SOLID" type="string" cy:type="String"/>
      <att name="EDGE_VISIBLE" value="true" type="string" cy:type="String"/>
      <att name="EDGE_LABEL_COLOR" value="#000000" type="string" cy:type="String"/>
      <att name="EDGE_LABEL" value="" type="string" cy:type="String"/>
      <att name="EDGE_SOURCE_ARROW_SELECTED_PAINT" value="#FFFF00" type="string" cy:type="String"/>
      <att name="EDGE_LABEL_TRANSPARENCY" value="255" type="string" cy:type="String"/>
      <att name="EDGE_SOURCE_ARROW_SHAPE" value="NONE" type="string" cy:type="String"/>
      <att name="EDGE_TRANSPARENCY" value="255" type="string" cy:type="String"/>
      <att name="EDGE_SOURCE_ARROW_UNSELECTED_PAINT" value="#000000" type="string" cy:type="String"/>
      <att name="EDGE_SOURCE_ARROW_SIZE" value="6.0" type="string" cy:type="String"/>
    </graphics>
  </edge>
  <edge id="20619" label="A0A542DPT3,A0A652K8R2" source="19109" target="19119" cy:directed="1">
    <att name="shared name" value="A0A542DPT3,A0A652K8R2" type="string" cy:type="String"/>
    <att name="shared interaction" value="" type="string" cy:type="String"/>
    <att name="name" value="A0A542DPT3,A0A652K8R2" type="string" cy:type="String"/>
    <att name="selected" value="0" type="boolean" cy:type="Boolean"/>
    <att name="interaction" value="" type="string" cy:type="String"/>
    <att name="%id" value="63.33" type="real" cy:type="Double"/>
    <att name="alignment_score" value="87.0" type="real" cy:type="Double"/>
    <att name="alignment_len" value="270" type="integer" cy:type="Integer"/>
    <graphics width="0.5" fill="#848484">
      <att name="EDGE_LABEL_WIDTH" value="200.0" type="string" cy:type="String"/>
      <att name="EDGE_TARGET_ARROW_SHAPE" value="NONE" type="string" cy:type="String"/>
      <att name="EDGE_LABEL_FONT_SIZE" value="10" type="string" cy:type="String"/>
      <att name="EDGE_CURVED" value="true" type="string" cy:type="String"/>
      <att name="EDGE_TARGET_ARROW_UNSELECTED_PAINT" value="#000000" type="string" cy:type="String"/>
      <att name="EDGE_STROKE_SELECTED_PAINT" value="#FF0000" type="string" cy:type="String"/>
      <att name="EDGE_LABEL_FONT_FACE" value="Dialog.plain,plain,10" type="string" cy:type="String"/>
      <att name="EDGE_SELECTED" value="false" type="string" cy:type="String"/>
      <att name="EDGE_TOOLTIP" value="" type="string" cy:type="String"/>
      <att name="EDGE_BEND" value="" type="string" cy:type="String"/>
      <att name="EDGE_TARGET_ARROW_SIZE" value="6.0" type="string" cy:type="String"/>
      <att name="EDGE_TARGET_ARROW_SELECTED_PAINT" value="#FFFF00" type="string" cy:type="String"/>
      <att name="EDGE_LINE_TYPE" value="SOLID" type="string" cy:type="String"/>
      <att name="EDGE_VISIBLE" value="true" type="string" cy:type="String"/>
      <att name="EDGE_LABEL_COLOR" value="#000000" type="string" cy:type="String"/>
      <att name="EDGE_LABEL" value="" type="string" cy:type="String"/>
      <att name="EDGE_SOURCE_ARROW_SELECTED_PAINT" value="#FFFF00" type="string" cy:type="String"/>
      <att name="EDGE_LABEL_TRANSPARENCY" value="255" type="string" cy:type="String"/>
      <att name="EDGE_SOURCE_ARROW_SHAPE" value="NONE" type="string" cy:type="String"/>
      <att name="EDGE_TRANSPARENCY" value="255" type="string" cy:type="String"/>
      <att name="EDGE_SOURCE_ARROW_UNSELECTED_PAINT" value="#000000" type="string" cy:type="String"/>
      <att name="EDGE_SOURCE_ARROW_SIZE" value="6.0" type="string" cy:type="String"/>
    </graphics>
  </edge>
  <edge id="20618" label="A0A542DPT3,A0A6G2Z9M7" source="19109" target="19121" cy:directed="1">
    <att name="shared name" value="A0A542DPT3,A0A6G2Z9M7" type="string" cy:type="String"/>
    <att name="shared interaction" value="" type="string" cy:type="String"/>
    <att name="name" value="A0A542DPT3,A0A6G2Z9M7" type="string" cy:type="String"/>
    <att name="selected" value="0" type="boolean" cy:type="Boolean"/>
    <att name="interaction" value="" type="string" cy:type="String"/>
    <att name="%id" value="64.21" type="real" cy:type="Double"/>
    <att name="alignment_score" value="94.0" type="real" cy:type="Double"/>
    <att name="alignment_len" value="271" type="integer" cy:type="Integer"/>
    <graphics width="0.5" fill="#848484">
      <att name="EDGE_LABEL_WIDTH" value="200.0" type="string" cy:type="String"/>
      <att name="EDGE_TARGET_ARROW_SHAPE" value="NONE" type="string" cy:type="String"/>
      <att name="EDGE_LABEL_FONT_SIZE" value="10" type="string" cy:type="String"/>
      <att name="EDGE_CURVED" value="true" type="string" cy:type="String"/>
      <att name="EDGE_TARGET_ARROW_UNSELECTED_PAINT" value="#000000" type="string" cy:type="String"/>
      <att name="EDGE_STROKE_SELECTED_PAINT" value="#FF0000" type="string" cy:type="String"/>
      <att name="EDGE_LABEL_FONT_FACE" value="Dialog.plain,plain,10" type="string" cy:type="String"/>
      <att name="EDGE_SELECTED" value="false" type="string" cy:type="String"/>
      <att name="EDGE_TOOLTIP" value="" type="string" cy:type="String"/>
      <att name="EDGE_BEND" value="" type="string" cy:type="String"/>
      <att name="EDGE_TARGET_ARROW_SIZE" value="6.0" type="string" cy:type="String"/>
      <att name="EDGE_TARGET_ARROW_SELECTED_PAINT" value="#FFFF00" type="string" cy:type="String"/>
      <att name="EDGE_LINE_TYPE" value="SOLID" type="string" cy:type="String"/>
      <att name="EDGE_VISIBLE" value="true" type="string" cy:type="String"/>
      <att name="EDGE_LABEL_COLOR" value="#000000" type="string" cy:type="String"/>
      <att name="EDGE_LABEL" value="" type="string" cy:type="String"/>
      <att name="EDGE_SOURCE_ARROW_SELECTED_PAINT" value="#FFFF00" type="string" cy:type="String"/>
      <att name="EDGE_LABEL_TRANSPARENCY" value="255" type="string" cy:type="String"/>
      <att name="EDGE_SOURCE_ARROW_SHAPE" value="NONE" type="string" cy:type="String"/>
      <att name="EDGE_TRANSPARENCY" value="255" type="string" cy:type="String"/>
      <att name="EDGE_SOURCE_ARROW_UNSELECTED_PAINT" value="#000000" type="string" cy:type="String"/>
      <att name="EDGE_SOURCE_ARROW_SIZE" value="6.0" type="string" cy:type="String"/>
    </graphics>
  </edge>
  <edge id="20617" label="A0A540WWI4,A0A554FVX6" source="19108" target="19110" cy:directed="1">
    <att name="shared name" value="A0A540WWI4,A0A554FVX6" type="string" cy:type="String"/>
    <att name="shared interaction" value="" type="string" cy:type="String"/>
    <att name="name" value="A0A540WWI4,A0A554FVX6" type="string" cy:type="String"/>
    <att name="selected" value="0" type="boolean" cy:type="Boolean"/>
    <att name="interaction" value="" type="string" cy:type="String"/>
    <att name="%id" value="67.27" type="real" cy:type="Double"/>
    <att name="alignment_score" value="103.0" type="real" cy:type="Double"/>
    <att name="alignment_len" value="275" type="integer" cy:type="Integer"/>
    <graphics width="0.5" fill="#848484">
      <att name="EDGE_LABEL_WIDTH" value="200.0" type="string" cy:type="String"/>
      <att name="EDGE_TARGET_ARROW_SHAPE" value="NONE" type="string" cy:type="String"/>
      <att name="EDGE_LABEL_FONT_SIZE" value="10" type="string" cy:type="String"/>
      <att name="EDGE_CURVED" value="true" type="string" cy:type="String"/>
      <att name="EDGE_TARGET_ARROW_UNSELECTED_PAINT" value="#000000" type="string" cy:type="String"/>
      <att name="EDGE_STROKE_SELECTED_PAINT" value="#FF0000" type="string" cy:type="String"/>
      <att name="EDGE_LABEL_FONT_FACE" value="Dialog.plain,plain,10" type="string" cy:type="String"/>
      <att name="EDGE_SELECTED" value="false" type="string" cy:type="String"/>
      <att name="EDGE_TOOLTIP" value="" type="string" cy:type="String"/>
      <att name="EDGE_BEND" value="" type="string" cy:type="String"/>
      <att name="EDGE_TARGET_ARROW_SIZE" value="6.0" type="string" cy:type="String"/>
      <att name="EDGE_TARGET_ARROW_SELECTED_PAINT" value="#FFFF00" type="string" cy:type="String"/>
      <att name="EDGE_LINE_TYPE" value="SOLID" type="string" cy:type="String"/>
      <att name="EDGE_VISIBLE" value="true" type="string" cy:type="String"/>
      <att name="EDGE_LABEL_COLOR" value="#000000" type="string" cy:type="String"/>
      <att name="EDGE_LABEL" value="" type="string" cy:type="String"/>
      <att name="EDGE_SOURCE_ARROW_SELECTED_PAINT" value="#FFFF00" type="string" cy:type="String"/>
      <att name="EDGE_LABEL_TRANSPARENCY" value="255" type="string" cy:type="String"/>
      <att name="EDGE_SOURCE_ARROW_SHAPE" value="NONE" type="string" cy:type="String"/>
      <att name="EDGE_TRANSPARENCY" value="255" type="string" cy:type="String"/>
      <att name="EDGE_SOURCE_ARROW_UNSELECTED_PAINT" value="#000000" type="string" cy:type="String"/>
      <att name="EDGE_SOURCE_ARROW_SIZE" value="6.0" type="string" cy:type="String"/>
    </graphics>
  </edge>
  <edge id="20616" label="A0A540WWI4,H8MIW7" source="19108" target="19141" cy:directed="1">
    <att name="shared name" value="A0A540WWI4,H8MIW7" type="string" cy:type="String"/>
    <att name="shared interaction" value="" type="string" cy:type="String"/>
    <att name="name" value="A0A540WWI4,H8MIW7" type="string" cy:type="String"/>
    <att name="selected" value="0" type="boolean" cy:type="Boolean"/>
    <att name="interaction" value="" type="string" cy:type="String"/>
    <att name="%id" value="66.79" type="real" cy:type="Double"/>
    <att name="alignment_score" value="104.0" type="real" cy:type="Double"/>
    <att name="alignment_len" value="274" type="integer" cy:type="Integer"/>
    <graphics width="0.5" fill="#848484">
      <att name="EDGE_LABEL_WIDTH" value="200.0" type="string" cy:type="String"/>
      <att name="EDGE_TARGET_ARROW_SHAPE" value="NONE" type="string" cy:type="String"/>
      <att name="EDGE_LABEL_FONT_SIZE" value="10" type="string" cy:type="String"/>
      <att name="EDGE_CURVED" value="true" type="string" cy:type="String"/>
      <att name="EDGE_TARGET_ARROW_UNSELECTED_PAINT" value="#000000" type="string" cy:type="String"/>
      <att name="EDGE_STROKE_SELECTED_PAINT" value="#FF0000" type="string" cy:type="String"/>
      <att name="EDGE_LABEL_FONT_FACE" value="Dialog.plain,plain,10" type="string" cy:type="String"/>
      <att name="EDGE_SELECTED" value="false" type="string" cy:type="String"/>
      <att name="EDGE_TOOLTIP" value="" type="string" cy:type="String"/>
      <att name="EDGE_BEND" value="" type="string" cy:type="String"/>
      <att name="EDGE_TARGET_ARROW_SIZE" value="6.0" type="string" cy:type="String"/>
      <att name="EDGE_TARGET_ARROW_SELECTED_PAINT" value="#FFFF00" type="string" cy:type="String"/>
      <att name="EDGE_LINE_TYPE" value="SOLID" type="string" cy:type="String"/>
      <att name="EDGE_VISIBLE" value="true" type="string" cy:type="String"/>
      <att name="EDGE_LABEL_COLOR" value="#000000" type="string" cy:type="String"/>
      <att name="EDGE_LABEL" value="" type="string" cy:type="String"/>
      <att name="EDGE_SOURCE_ARROW_SELECTED_PAINT" value="#FFFF00" type="string" cy:type="String"/>
      <att name="EDGE_LABEL_TRANSPARENCY" value="255" type="string" cy:type="String"/>
      <att name="EDGE_SOURCE_ARROW_SHAPE" value="NONE" type="string" cy:type="String"/>
      <att name="EDGE_TRANSPARENCY" value="255" type="string" cy:type="String"/>
      <att name="EDGE_SOURCE_ARROW_UNSELECTED_PAINT" value="#000000" type="string" cy:type="String"/>
      <att name="EDGE_SOURCE_ARROW_SIZE" value="6.0" type="string" cy:type="String"/>
    </graphics>
  </edge>
  <edge id="20615" label="A0A540WWI4,L7UDY1" source="19108" target="19144" cy:directed="1">
    <att name="shared name" value="A0A540WWI4,L7UDY1" type="string" cy:type="String"/>
    <att name="shared interaction" value="" type="string" cy:type="String"/>
    <att name="name" value="A0A540WWI4,L7UDY1" type="string" cy:type="String"/>
    <att name="selected" value="0" type="boolean" cy:type="Boolean"/>
    <att name="interaction" value="" type="string" cy:type="String"/>
    <att name="%id" value="90.24" type="real" cy:type="Double"/>
    <att name="alignment_score" value="146.0" type="real" cy:type="Double"/>
    <att name="alignment_len" value="287" type="integer" cy:type="Integer"/>
    <graphics width="0.5" fill="#848484">
      <att name="EDGE_LABEL_WIDTH" value="200.0" type="string" cy:type="String"/>
      <att name="EDGE_TARGET_ARROW_SHAPE" value="NONE" type="string" cy:type="String"/>
      <att name="EDGE_LABEL_FONT_SIZE" value="10" type="string" cy:type="String"/>
      <att name="EDGE_CURVED" value="true" type="string" cy:type="String"/>
      <att name="EDGE_TARGET_ARROW_UNSELECTED_PAINT" value="#000000" type="string" cy:type="String"/>
      <att name="EDGE_STROKE_SELECTED_PAINT" value="#FF0000" type="string" cy:type="String"/>
      <att name="EDGE_LABEL_FONT_FACE" value="Dialog.plain,plain,10" type="string" cy:type="String"/>
      <att name="EDGE_SELECTED" value="false" type="string" cy:type="String"/>
      <att name="EDGE_TOOLTIP" value="" type="string" cy:type="String"/>
      <att name="EDGE_BEND" value="" type="string" cy:type="String"/>
      <att name="EDGE_TARGET_ARROW_SIZE" value="6.0" type="string" cy:type="String"/>
      <att name="EDGE_TARGET_ARROW_SELECTED_PAINT" value="#FFFF00" type="string" cy:type="String"/>
      <att name="EDGE_LINE_TYPE" value="SOLID" type="string" cy:type="String"/>
      <att name="EDGE_VISIBLE" value="true" type="string" cy:type="String"/>
      <att name="EDGE_LABEL_COLOR" value="#000000" type="string" cy:type="String"/>
      <att name="EDGE_LABEL" value="" type="string" cy:type="String"/>
      <att name="EDGE_SOURCE_ARROW_SELECTED_PAINT" value="#FFFF00" type="string" cy:type="String"/>
      <att name="EDGE_LABEL_TRANSPARENCY" value="255" type="string" cy:type="String"/>
      <att name="EDGE_SOURCE_ARROW_SHAPE" value="NONE" type="string" cy:type="String"/>
      <att name="EDGE_TRANSPARENCY" value="255" type="string" cy:type="String"/>
      <att name="EDGE_SOURCE_ARROW_UNSELECTED_PAINT" value="#000000" type="string" cy:type="String"/>
      <att name="EDGE_SOURCE_ARROW_SIZE" value="6.0" type="string" cy:type="String"/>
    </graphics>
  </edge>
  <edge id="20614" label="A0A535MXH6,A0A7D6R8F0" source="19107" target="19135" cy:directed="1">
    <att name="shared name" value="A0A535MXH6,A0A7D6R8F0" type="string" cy:type="String"/>
    <att name="shared interaction" value="" type="string" cy:type="String"/>
    <att name="name" value="A0A535MXH6,A0A7D6R8F0" type="string" cy:type="String"/>
    <att name="selected" value="0" type="boolean" cy:type="Boolean"/>
    <att name="interaction" value="" type="string" cy:type="String"/>
    <att name="%id" value="70.18" type="real" cy:type="Double"/>
    <att name="alignment_score" value="117.0" type="real" cy:type="Double"/>
    <att name="alignment_len" value="285" type="integer" cy:type="Integer"/>
    <graphics width="0.5" fill="#848484">
      <att name="EDGE_LABEL_WIDTH" value="200.0" type="string" cy:type="String"/>
      <att name="EDGE_TARGET_ARROW_SHAPE" value="NONE" type="string" cy:type="String"/>
      <att name="EDGE_LABEL_FONT_SIZE" value="10" type="string" cy:type="String"/>
      <att name="EDGE_CURVED" value="true" type="string" cy:type="String"/>
      <att name="EDGE_TARGET_ARROW_UNSELECTED_PAINT" value="#000000" type="string" cy:type="String"/>
      <att name="EDGE_STROKE_SELECTED_PAINT" value="#FF0000" type="string" cy:type="String"/>
      <att name="EDGE_LABEL_FONT_FACE" value="Dialog.plain,plain,10" type="string" cy:type="String"/>
      <att name="EDGE_SELECTED" value="false" type="string" cy:type="String"/>
      <att name="EDGE_TOOLTIP" value="" type="string" cy:type="String"/>
      <att name="EDGE_BEND" value="" type="string" cy:type="String"/>
      <att name="EDGE_TARGET_ARROW_SIZE" value="6.0" type="string" cy:type="String"/>
      <att name="EDGE_TARGET_ARROW_SELECTED_PAINT" value="#FFFF00" type="string" cy:type="String"/>
      <att name="EDGE_LINE_TYPE" value="SOLID" type="string" cy:type="String"/>
      <att name="EDGE_VISIBLE" value="true" type="string" cy:type="String"/>
      <att name="EDGE_LABEL_COLOR" value="#000000" type="string" cy:type="String"/>
      <att name="EDGE_LABEL" value="" type="string" cy:type="String"/>
      <att name="EDGE_SOURCE_ARROW_SELECTED_PAINT" value="#FFFF00" type="string" cy:type="String"/>
      <att name="EDGE_LABEL_TRANSPARENCY" value="255" type="string" cy:type="String"/>
      <att name="EDGE_SOURCE_ARROW_SHAPE" value="NONE" type="string" cy:type="String"/>
      <att name="EDGE_TRANSPARENCY" value="255" type="string" cy:type="String"/>
      <att name="EDGE_SOURCE_ARROW_UNSELECTED_PAINT" value="#000000" type="string" cy:type="String"/>
      <att name="EDGE_SOURCE_ARROW_SIZE" value="6.0" type="string" cy:type="String"/>
    </graphics>
  </edge>
  <edge id="20613" label="A0A535MXH6,C4REU1" source="19107" target="19137" cy:directed="1">
    <att name="shared name" value="A0A535MXH6,C4REU1" type="string" cy:type="String"/>
    <att name="shared interaction" value="" type="string" cy:type="String"/>
    <att name="name" value="A0A535MXH6,C4REU1" type="string" cy:type="String"/>
    <att name="selected" value="0" type="boolean" cy:type="Boolean"/>
    <att name="interaction" value="" type="string" cy:type="String"/>
    <att name="%id" value="70.18" type="real" cy:type="Double"/>
    <att name="alignment_score" value="118.0" type="real" cy:type="Double"/>
    <att name="alignment_len" value="285" type="integer" cy:type="Integer"/>
    <graphics width="0.5" fill="#848484">
      <att name="EDGE_LABEL_WIDTH" value="200.0" type="string" cy:type="String"/>
      <att name="EDGE_TARGET_ARROW_SHAPE" value="NONE" type="string" cy:type="String"/>
      <att name="EDGE_LABEL_FONT_SIZE" value="10" type="string" cy:type="String"/>
      <att name="EDGE_CURVED" value="true" type="string" cy:type="String"/>
      <att name="EDGE_TARGET_ARROW_UNSELECTED_PAINT" value="#000000" type="string" cy:type="String"/>
      <att name="EDGE_STROKE_SELECTED_PAINT" value="#FF0000" type="string" cy:type="String"/>
      <att name="EDGE_LABEL_FONT_FACE" value="Dialog.plain,plain,10" type="string" cy:type="String"/>
      <att name="EDGE_SELECTED" value="false" type="string" cy:type="String"/>
      <att name="EDGE_TOOLTIP" value="" type="string" cy:type="String"/>
      <att name="EDGE_BEND" value="" type="string" cy:type="String"/>
      <att name="EDGE_TARGET_ARROW_SIZE" value="6.0" type="string" cy:type="String"/>
      <att name="EDGE_TARGET_ARROW_SELECTED_PAINT" value="#FFFF00" type="string" cy:type="String"/>
      <att name="EDGE_LINE_TYPE" value="SOLID" type="string" cy:type="String"/>
      <att name="EDGE_VISIBLE" value="true" type="string" cy:type="String"/>
      <att name="EDGE_LABEL_COLOR" value="#000000" type="string" cy:type="String"/>
      <att name="EDGE_LABEL" value="" type="string" cy:type="String"/>
      <att name="EDGE_SOURCE_ARROW_SELECTED_PAINT" value="#FFFF00" type="string" cy:type="String"/>
      <att name="EDGE_LABEL_TRANSPARENCY" value="255" type="string" cy:type="String"/>
      <att name="EDGE_SOURCE_ARROW_SHAPE" value="NONE" type="string" cy:type="String"/>
      <att name="EDGE_TRANSPARENCY" value="255" type="string" cy:type="String"/>
      <att name="EDGE_SOURCE_ARROW_UNSELECTED_PAINT" value="#000000" type="string" cy:type="String"/>
      <att name="EDGE_SOURCE_ARROW_SIZE" value="6.0" type="string" cy:type="String"/>
    </graphics>
  </edge>
  <edge id="20612" label="A0A535MXH6,A0A7D5Y6H5" source="19107" target="19134" cy:directed="1">
    <att name="shared name" value="A0A535MXH6,A0A7D5Y6H5" type="string" cy:type="String"/>
    <att name="shared interaction" value="" type="string" cy:type="String"/>
    <att name="name" value="A0A535MXH6,A0A7D5Y6H5" type="string" cy:type="String"/>
    <att name="selected" value="0" type="boolean" cy:type="Boolean"/>
    <att name="interaction" value="" type="string" cy:type="String"/>
    <att name="%id" value="70.18" type="real" cy:type="Double"/>
    <att name="alignment_score" value="118.0" type="real" cy:type="Double"/>
    <att name="alignment_len" value="285" type="integer" cy:type="Integer"/>
    <graphics width="0.5" fill="#848484">
      <att name="EDGE_LABEL_WIDTH" value="200.0" type="string" cy:type="String"/>
      <att name="EDGE_TARGET_ARROW_SHAPE" value="NONE" type="string" cy:type="String"/>
      <att name="EDGE_LABEL_FONT_SIZE" value="10" type="string" cy:type="String"/>
      <att name="EDGE_CURVED" value="true" type="string" cy:type="String"/>
      <att name="EDGE_TARGET_ARROW_UNSELECTED_PAINT" value="#000000" type="string" cy:type="String"/>
      <att name="EDGE_STROKE_SELECTED_PAINT" value="#FF0000" type="string" cy:type="String"/>
      <att name="EDGE_LABEL_FONT_FACE" value="Dialog.plain,plain,10" type="string" cy:type="String"/>
      <att name="EDGE_SELECTED" value="false" type="string" cy:type="String"/>
      <att name="EDGE_TOOLTIP" value="" type="string" cy:type="String"/>
      <att name="EDGE_BEND" value="" type="string" cy:type="String"/>
      <att name="EDGE_TARGET_ARROW_SIZE" value="6.0" type="string" cy:type="String"/>
      <att name="EDGE_TARGET_ARROW_SELECTED_PAINT" value="#FFFF00" type="string" cy:type="String"/>
      <att name="EDGE_LINE_TYPE" value="SOLID" type="string" cy:type="String"/>
      <att name="EDGE_VISIBLE" value="true" type="string" cy:type="String"/>
      <att name="EDGE_LABEL_COLOR" value="#000000" type="string" cy:type="String"/>
      <att name="EDGE_LABEL" value="" type="string" cy:type="String"/>
      <att name="EDGE_SOURCE_ARROW_SELECTED_PAINT" value="#FFFF00" type="string" cy:type="String"/>
      <att name="EDGE_LABEL_TRANSPARENCY" value="255" type="string" cy:type="String"/>
      <att name="EDGE_SOURCE_ARROW_SHAPE" value="NONE" type="string" cy:type="String"/>
      <att name="EDGE_TRANSPARENCY" value="255" type="string" cy:type="String"/>
      <att name="EDGE_SOURCE_ARROW_UNSELECTED_PAINT" value="#000000" type="string" cy:type="String"/>
      <att name="EDGE_SOURCE_ARROW_SIZE" value="6.0" type="string" cy:type="String"/>
    </graphics>
  </edge>
  <edge id="20611" label="A0A535MXH6,D9T914" source="19107" target="19139" cy:directed="1">
    <att name="shared name" value="A0A535MXH6,D9T914" type="string" cy:type="String"/>
    <att name="shared interaction" value="" type="string" cy:type="String"/>
    <att name="name" value="A0A535MXH6,D9T914" type="string" cy:type="String"/>
    <att name="selected" value="0" type="boolean" cy:type="Boolean"/>
    <att name="interaction" value="" type="string" cy:type="String"/>
    <att name="%id" value="71.58" type="real" cy:type="Double"/>
    <att name="alignment_score" value="120.0" type="real" cy:type="Double"/>
    <att name="alignment_len" value="285" type="integer" cy:type="Integer"/>
    <graphics width="0.5" fill="#848484">
      <att name="EDGE_LABEL_WIDTH" value="200.0" type="string" cy:type="String"/>
      <att name="EDGE_TARGET_ARROW_SHAPE" value="NONE" type="string" cy:type="String"/>
      <att name="EDGE_LABEL_FONT_SIZE" value="10" type="string" cy:type="String"/>
      <att name="EDGE_CURVED" value="true" type="string" cy:type="String"/>
      <att name="EDGE_TARGET_ARROW_UNSELECTED_PAINT" value="#000000" type="string" cy:type="String"/>
      <att name="EDGE_STROKE_SELECTED_PAINT" value="#FF0000" type="string" cy:type="String"/>
      <att name="EDGE_LABEL_FONT_FACE" value="Dialog.plain,plain,10" type="string" cy:type="String"/>
      <att name="EDGE_SELECTED" value="false" type="string" cy:type="String"/>
      <att name="EDGE_TOOLTIP" value="" type="string" cy:type="String"/>
      <att name="EDGE_BEND" value="" type="string" cy:type="String"/>
      <att name="EDGE_TARGET_ARROW_SIZE" value="6.0" type="string" cy:type="String"/>
      <att name="EDGE_TARGET_ARROW_SELECTED_PAINT" value="#FFFF00" type="string" cy:type="String"/>
      <att name="EDGE_LINE_TYPE" value="SOLID" type="string" cy:type="String"/>
      <att name="EDGE_VISIBLE" value="true" type="string" cy:type="String"/>
      <att name="EDGE_LABEL_COLOR" value="#000000" type="string" cy:type="String"/>
      <att name="EDGE_LABEL" value="" type="string" cy:type="String"/>
      <att name="EDGE_SOURCE_ARROW_SELECTED_PAINT" value="#FFFF00" type="string" cy:type="String"/>
      <att name="EDGE_LABEL_TRANSPARENCY" value="255" type="string" cy:type="String"/>
      <att name="EDGE_SOURCE_ARROW_SHAPE" value="NONE" type="string" cy:type="String"/>
      <att name="EDGE_TRANSPARENCY" value="255" type="string" cy:type="String"/>
      <att name="EDGE_SOURCE_ARROW_UNSELECTED_PAINT" value="#000000" type="string" cy:type="String"/>
      <att name="EDGE_SOURCE_ARROW_SIZE" value="6.0" type="string" cy:type="String"/>
    </graphics>
  </edge>
  <edge id="20610" label="A0A535MXH6,A0A6N3K3P6" source="19107" target="19132" cy:directed="1">
    <att name="shared name" value="A0A535MXH6,A0A6N3K3P6" type="string" cy:type="String"/>
    <att name="shared interaction" value="" type="string" cy:type="String"/>
    <att name="name" value="A0A535MXH6,A0A6N3K3P6" type="string" cy:type="String"/>
    <att name="selected" value="0" type="boolean" cy:type="Boolean"/>
    <att name="interaction" value="" type="string" cy:type="String"/>
    <att name="%id" value="71.58" type="real" cy:type="Double"/>
    <att name="alignment_score" value="120.0" type="real" cy:type="Double"/>
    <att name="alignment_len" value="285" type="integer" cy:type="Integer"/>
    <graphics width="0.5" fill="#848484">
      <att name="EDGE_LABEL_WIDTH" value="200.0" type="string" cy:type="String"/>
      <att name="EDGE_TARGET_ARROW_SHAPE" value="NONE" type="string" cy:type="String"/>
      <att name="EDGE_LABEL_FONT_SIZE" value="10" type="string" cy:type="String"/>
      <att name="EDGE_CURVED" value="true" type="string" cy:type="String"/>
      <att name="EDGE_TARGET_ARROW_UNSELECTED_PAINT" value="#000000" type="string" cy:type="String"/>
      <att name="EDGE_STROKE_SELECTED_PAINT" value="#FF0000" type="string" cy:type="String"/>
      <att name="EDGE_LABEL_FONT_FACE" value="Dialog.plain,plain,10" type="string" cy:type="String"/>
      <att name="EDGE_SELECTED" value="false" type="string" cy:type="String"/>
      <att name="EDGE_TOOLTIP" value="" type="string" cy:type="String"/>
      <att name="EDGE_BEND" value="" type="string" cy:type="String"/>
      <att name="EDGE_TARGET_ARROW_SIZE" value="6.0" type="string" cy:type="String"/>
      <att name="EDGE_TARGET_ARROW_SELECTED_PAINT" value="#FFFF00" type="string" cy:type="String"/>
      <att name="EDGE_LINE_TYPE" value="SOLID" type="string" cy:type="String"/>
      <att name="EDGE_VISIBLE" value="true" type="string" cy:type="String"/>
      <att name="EDGE_LABEL_COLOR" value="#000000" type="string" cy:type="String"/>
      <att name="EDGE_LABEL" value="" type="string" cy:type="String"/>
      <att name="EDGE_SOURCE_ARROW_SELECTED_PAINT" value="#FFFF00" type="string" cy:type="String"/>
      <att name="EDGE_LABEL_TRANSPARENCY" value="255" type="string" cy:type="String"/>
      <att name="EDGE_SOURCE_ARROW_SHAPE" value="NONE" type="string" cy:type="String"/>
      <att name="EDGE_TRANSPARENCY" value="255" type="string" cy:type="String"/>
      <att name="EDGE_SOURCE_ARROW_UNSELECTED_PAINT" value="#000000" type="string" cy:type="String"/>
      <att name="EDGE_SOURCE_ARROW_SIZE" value="6.0" type="string" cy:type="String"/>
    </graphics>
  </edge>
  <edge id="20609" label="A0A535MXH6,A0A6H9X8H8" source="19107" target="19125" cy:directed="1">
    <att name="shared name" value="A0A535MXH6,A0A6H9X8H8" type="string" cy:type="String"/>
    <att name="shared interaction" value="" type="string" cy:type="String"/>
    <att name="name" value="A0A535MXH6,A0A6H9X8H8" type="string" cy:type="String"/>
    <att name="selected" value="0" type="boolean" cy:type="Boolean"/>
    <att name="interaction" value="" type="string" cy:type="String"/>
    <att name="%id" value="71.93" type="real" cy:type="Double"/>
    <att name="alignment_score" value="120.0" type="real" cy:type="Double"/>
    <att name="alignment_len" value="285" type="integer" cy:type="Integer"/>
    <graphics width="0.5" fill="#848484">
      <att name="EDGE_LABEL_WIDTH" value="200.0" type="string" cy:type="String"/>
      <att name="EDGE_TARGET_ARROW_SHAPE" value="NONE" type="string" cy:type="String"/>
      <att name="EDGE_LABEL_FONT_SIZE" value="10" type="string" cy:type="String"/>
      <att name="EDGE_CURVED" value="true" type="string" cy:type="String"/>
      <att name="EDGE_TARGET_ARROW_UNSELECTED_PAINT" value="#000000" type="string" cy:type="String"/>
      <att name="EDGE_STROKE_SELECTED_PAINT" value="#FF0000" type="string" cy:type="String"/>
      <att name="EDGE_LABEL_FONT_FACE" value="Dialog.plain,plain,10" type="string" cy:type="String"/>
      <att name="EDGE_SELECTED" value="false" type="string" cy:type="String"/>
      <att name="EDGE_TOOLTIP" value="" type="string" cy:type="String"/>
      <att name="EDGE_BEND" value="" type="string" cy:type="String"/>
      <att name="EDGE_TARGET_ARROW_SIZE" value="6.0" type="string" cy:type="String"/>
      <att name="EDGE_TARGET_ARROW_SELECTED_PAINT" value="#FFFF00" type="string" cy:type="String"/>
      <att name="EDGE_LINE_TYPE" value="SOLID" type="string" cy:type="String"/>
      <att name="EDGE_VISIBLE" value="true" type="string" cy:type="String"/>
      <att name="EDGE_LABEL_COLOR" value="#000000" type="string" cy:type="String"/>
      <att name="EDGE_LABEL" value="" type="string" cy:type="String"/>
      <att name="EDGE_SOURCE_ARROW_SELECTED_PAINT" value="#FFFF00" type="string" cy:type="String"/>
      <att name="EDGE_LABEL_TRANSPARENCY" value="255" type="string" cy:type="String"/>
      <att name="EDGE_SOURCE_ARROW_SHAPE" value="NONE" type="string" cy:type="String"/>
      <att name="EDGE_TRANSPARENCY" value="255" type="string" cy:type="String"/>
      <att name="EDGE_SOURCE_ARROW_UNSELECTED_PAINT" value="#000000" type="string" cy:type="String"/>
      <att name="EDGE_SOURCE_ARROW_SIZE" value="6.0" type="string" cy:type="String"/>
    </graphics>
  </edge>
  <edge id="20608" label="A0A535MXH6,A0A559VL07" source="19107" target="19113" cy:directed="1">
    <att name="shared name" value="A0A535MXH6,A0A559VL07" type="string" cy:type="String"/>
    <att name="shared interaction" value="" type="string" cy:type="String"/>
    <att name="name" value="A0A535MXH6,A0A559VL07" type="string" cy:type="String"/>
    <att name="selected" value="0" type="boolean" cy:type="Boolean"/>
    <att name="interaction" value="" type="string" cy:type="String"/>
    <att name="%id" value="71.93" type="real" cy:type="Double"/>
    <att name="alignment_score" value="120.0" type="real" cy:type="Double"/>
    <att name="alignment_len" value="285" type="integer" cy:type="Integer"/>
    <graphics width="0.5" fill="#848484">
      <att name="EDGE_LABEL_WIDTH" value="200.0" type="string" cy:type="String"/>
      <att name="EDGE_TARGET_ARROW_SHAPE" value="NONE" type="string" cy:type="String"/>
      <att name="EDGE_LABEL_FONT_SIZE" value="10" type="string" cy:type="String"/>
      <att name="EDGE_CURVED" value="true" type="string" cy:type="String"/>
      <att name="EDGE_TARGET_ARROW_UNSELECTED_PAINT" value="#000000" type="string" cy:type="String"/>
      <att name="EDGE_STROKE_SELECTED_PAINT" value="#FF0000" type="string" cy:type="String"/>
      <att name="EDGE_LABEL_FONT_FACE" value="Dialog.plain,plain,10" type="string" cy:type="String"/>
      <att name="EDGE_SELECTED" value="false" type="string" cy:type="String"/>
      <att name="EDGE_TOOLTIP" value="" type="string" cy:type="String"/>
      <att name="EDGE_BEND" value="" type="string" cy:type="String"/>
      <att name="EDGE_TARGET_ARROW_SIZE" value="6.0" type="string" cy:type="String"/>
      <att name="EDGE_TARGET_ARROW_SELECTED_PAINT" value="#FFFF00" type="string" cy:type="String"/>
      <att name="EDGE_LINE_TYPE" value="SOLID" type="string" cy:type="String"/>
      <att name="EDGE_VISIBLE" value="true" type="string" cy:type="String"/>
      <att name="EDGE_LABEL_COLOR" value="#000000" type="string" cy:type="String"/>
      <att name="EDGE_LABEL" value="" type="string" cy:type="String"/>
      <att name="EDGE_SOURCE_ARROW_SELECTED_PAINT" value="#FFFF00" type="string" cy:type="String"/>
      <att name="EDGE_LABEL_TRANSPARENCY" value="255" type="string" cy:type="String"/>
      <att name="EDGE_SOURCE_ARROW_SHAPE" value="NONE" type="string" cy:type="String"/>
      <att name="EDGE_TRANSPARENCY" value="255" type="string" cy:type="String"/>
      <att name="EDGE_SOURCE_ARROW_UNSELECTED_PAINT" value="#000000" type="string" cy:type="String"/>
      <att name="EDGE_SOURCE_ARROW_SIZE" value="6.0" type="string" cy:type="String"/>
    </graphics>
  </edge>
  <edge id="20607" label="A0A535MXH6,A0A6N9YCL7" source="19107" target="19133" cy:directed="1">
    <att name="shared name" value="A0A535MXH6,A0A6N9YCL7" type="string" cy:type="String"/>
    <att name="shared interaction" value="" type="string" cy:type="String"/>
    <att name="name" value="A0A535MXH6,A0A6N9YCL7" type="string" cy:type="String"/>
    <att name="selected" value="0" type="boolean" cy:type="Boolean"/>
    <att name="interaction" value="" type="string" cy:type="String"/>
    <att name="%id" value="72.28" type="real" cy:type="Double"/>
    <att name="alignment_score" value="120.0" type="real" cy:type="Double"/>
    <att name="alignment_len" value="285" type="integer" cy:type="Integer"/>
    <graphics width="0.5" fill="#848484">
      <att name="EDGE_LABEL_WIDTH" value="200.0" type="string" cy:type="String"/>
      <att name="EDGE_TARGET_ARROW_SHAPE" value="NONE" type="string" cy:type="String"/>
      <att name="EDGE_LABEL_FONT_SIZE" value="10" type="string" cy:type="String"/>
      <att name="EDGE_CURVED" value="true" type="string" cy:type="String"/>
      <att name="EDGE_TARGET_ARROW_UNSELECTED_PAINT" value="#000000" type="string" cy:type="String"/>
      <att name="EDGE_STROKE_SELECTED_PAINT" value="#FF0000" type="string" cy:type="String"/>
      <att name="EDGE_LABEL_FONT_FACE" value="Dialog.plain,plain,10" type="string" cy:type="String"/>
      <att name="EDGE_SELECTED" value="false" type="string" cy:type="String"/>
      <att name="EDGE_TOOLTIP" value="" type="string" cy:type="String"/>
      <att name="EDGE_BEND" value="" type="string" cy:type="String"/>
      <att name="EDGE_TARGET_ARROW_SIZE" value="6.0" type="string" cy:type="String"/>
      <att name="EDGE_TARGET_ARROW_SELECTED_PAINT" value="#FFFF00" type="string" cy:type="String"/>
      <att name="EDGE_LINE_TYPE" value="SOLID" type="string" cy:type="String"/>
      <att name="EDGE_VISIBLE" value="true" type="string" cy:type="String"/>
      <att name="EDGE_LABEL_COLOR" value="#000000" type="string" cy:type="String"/>
      <att name="EDGE_LABEL" value="" type="string" cy:type="String"/>
      <att name="EDGE_SOURCE_ARROW_SELECTED_PAINT" value="#FFFF00" type="string" cy:type="String"/>
      <att name="EDGE_LABEL_TRANSPARENCY" value="255" type="string" cy:type="String"/>
      <att name="EDGE_SOURCE_ARROW_SHAPE" value="NONE" type="string" cy:type="String"/>
      <att name="EDGE_TRANSPARENCY" value="255" type="string" cy:type="String"/>
      <att name="EDGE_SOURCE_ARROW_UNSELECTED_PAINT" value="#000000" type="string" cy:type="String"/>
      <att name="EDGE_SOURCE_ARROW_SIZE" value="6.0" type="string" cy:type="String"/>
    </graphics>
  </edge>
  <edge id="20606" label="A0A535MXH6,A0A6G9YH90" source="19107" target="19123" cy:directed="1">
    <att name="shared name" value="A0A535MXH6,A0A6G9YH90" type="string" cy:type="String"/>
    <att name="shared interaction" value="" type="string" cy:type="String"/>
    <att name="name" value="A0A535MXH6,A0A6G9YH90" type="string" cy:type="String"/>
    <att name="selected" value="0" type="boolean" cy:type="Boolean"/>
    <att name="interaction" value="" type="string" cy:type="String"/>
    <att name="%id" value="76.49" type="real" cy:type="Double"/>
    <att name="alignment_score" value="127.0" type="real" cy:type="Double"/>
    <att name="alignment_len" value="285" type="integer" cy:type="Integer"/>
    <graphics width="0.5" fill="#848484">
      <att name="EDGE_LABEL_WIDTH" value="200.0" type="string" cy:type="String"/>
      <att name="EDGE_TARGET_ARROW_SHAPE" value="NONE" type="string" cy:type="String"/>
      <att name="EDGE_LABEL_FONT_SIZE" value="10" type="string" cy:type="String"/>
      <att name="EDGE_CURVED" value="true" type="string" cy:type="String"/>
      <att name="EDGE_TARGET_ARROW_UNSELECTED_PAINT" value="#000000" type="string" cy:type="String"/>
      <att name="EDGE_STROKE_SELECTED_PAINT" value="#FF0000" type="string" cy:type="String"/>
      <att name="EDGE_LABEL_FONT_FACE" value="Dialog.plain,plain,10" type="string" cy:type="String"/>
      <att name="EDGE_SELECTED" value="false" type="string" cy:type="String"/>
      <att name="EDGE_TOOLTIP" value="" type="string" cy:type="String"/>
      <att name="EDGE_BEND" value="" type="string" cy:type="String"/>
      <att name="EDGE_TARGET_ARROW_SIZE" value="6.0" type="string" cy:type="String"/>
      <att name="EDGE_TARGET_ARROW_SELECTED_PAINT" value="#FFFF00" type="string" cy:type="String"/>
      <att name="EDGE_LINE_TYPE" value="SOLID" type="string" cy:type="String"/>
      <att name="EDGE_VISIBLE" value="true" type="string" cy:type="String"/>
      <att name="EDGE_LABEL_COLOR" value="#000000" type="string" cy:type="String"/>
      <att name="EDGE_LABEL" value="" type="string" cy:type="String"/>
      <att name="EDGE_SOURCE_ARROW_SELECTED_PAINT" value="#FFFF00" type="string" cy:type="String"/>
      <att name="EDGE_LABEL_TRANSPARENCY" value="255" type="string" cy:type="String"/>
      <att name="EDGE_SOURCE_ARROW_SHAPE" value="NONE" type="string" cy:type="String"/>
      <att name="EDGE_TRANSPARENCY" value="255" type="string" cy:type="String"/>
      <att name="EDGE_SOURCE_ARROW_UNSELECTED_PAINT" value="#000000" type="string" cy:type="String"/>
      <att name="EDGE_SOURCE_ARROW_SIZE" value="6.0" type="string" cy:type="String"/>
    </graphics>
  </edge>
  <edge id="20605" label="A0A535MXH6,A0A5N0EL30" source="19107" target="19117" cy:directed="1">
    <att name="shared name" value="A0A535MXH6,A0A5N0EL30" type="string" cy:type="String"/>
    <att name="shared interaction" value="" type="string" cy:type="String"/>
    <att name="name" value="A0A535MXH6,A0A5N0EL30" type="string" cy:type="String"/>
    <att name="selected" value="0" type="boolean" cy:type="Boolean"/>
    <att name="interaction" value="" type="string" cy:type="String"/>
    <att name="%id" value="75.09" type="real" cy:type="Double"/>
    <att name="alignment_score" value="128.0" type="real" cy:type="Double"/>
    <att name="alignment_len" value="285" type="integer" cy:type="Integer"/>
    <graphics width="0.5" fill="#848484">
      <att name="EDGE_LABEL_WIDTH" value="200.0" type="string" cy:type="String"/>
      <att name="EDGE_TARGET_ARROW_SHAPE" value="NONE" type="string" cy:type="String"/>
      <att name="EDGE_LABEL_FONT_SIZE" value="10" type="string" cy:type="String"/>
      <att name="EDGE_CURVED" value="true" type="string" cy:type="String"/>
      <att name="EDGE_TARGET_ARROW_UNSELECTED_PAINT" value="#000000" type="string" cy:type="String"/>
      <att name="EDGE_STROKE_SELECTED_PAINT" value="#FF0000" type="string" cy:type="String"/>
      <att name="EDGE_LABEL_FONT_FACE" value="Dialog.plain,plain,10" type="string" cy:type="String"/>
      <att name="EDGE_SELECTED" value="false" type="string" cy:type="String"/>
      <att name="EDGE_TOOLTIP" value="" type="string" cy:type="String"/>
      <att name="EDGE_BEND" value="" type="string" cy:type="String"/>
      <att name="EDGE_TARGET_ARROW_SIZE" value="6.0" type="string" cy:type="String"/>
      <att name="EDGE_TARGET_ARROW_SELECTED_PAINT" value="#FFFF00" type="string" cy:type="String"/>
      <att name="EDGE_LINE_TYPE" value="SOLID" type="string" cy:type="String"/>
      <att name="EDGE_VISIBLE" value="true" type="string" cy:type="String"/>
      <att name="EDGE_LABEL_COLOR" value="#000000" type="string" cy:type="String"/>
      <att name="EDGE_LABEL" value="" type="string" cy:type="String"/>
      <att name="EDGE_SOURCE_ARROW_SELECTED_PAINT" value="#FFFF00" type="string" cy:type="String"/>
      <att name="EDGE_LABEL_TRANSPARENCY" value="255" type="string" cy:type="String"/>
      <att name="EDGE_SOURCE_ARROW_SHAPE" value="NONE" type="string" cy:type="String"/>
      <att name="EDGE_TRANSPARENCY" value="255" type="string" cy:type="String"/>
      <att name="EDGE_SOURCE_ARROW_UNSELECTED_PAINT" value="#000000" type="string" cy:type="String"/>
      <att name="EDGE_SOURCE_ARROW_SIZE" value="6.0" type="string" cy:type="String"/>
    </graphics>
  </edge>
  <edge id="20604" label="A0A535MXH6,K0EWH4" source="19107" target="19143" cy:directed="1">
    <att name="shared name" value="A0A535MXH6,K0EWH4" type="string" cy:type="String"/>
    <att name="shared interaction" value="" type="string" cy:type="String"/>
    <att name="name" value="A0A535MXH6,K0EWH4" type="string" cy:type="String"/>
    <att name="selected" value="0" type="boolean" cy:type="Boolean"/>
    <att name="interaction" value="" type="string" cy:type="String"/>
    <att name="%id" value="76.49" type="real" cy:type="Double"/>
    <att name="alignment_score" value="130.0" type="real" cy:type="Double"/>
    <att name="alignment_len" value="285" type="integer" cy:type="Integer"/>
    <graphics width="0.5" fill="#848484">
      <att name="EDGE_LABEL_WIDTH" value="200.0" type="string" cy:type="String"/>
      <att name="EDGE_TARGET_ARROW_SHAPE" value="NONE" type="string" cy:type="String"/>
      <att name="EDGE_LABEL_FONT_SIZE" value="10" type="string" cy:type="String"/>
      <att name="EDGE_CURVED" value="true" type="string" cy:type="String"/>
      <att name="EDGE_TARGET_ARROW_UNSELECTED_PAINT" value="#000000" type="string" cy:type="String"/>
      <att name="EDGE_STROKE_SELECTED_PAINT" value="#FF0000" type="string" cy:type="String"/>
      <att name="EDGE_LABEL_FONT_FACE" value="Dialog.plain,plain,10" type="string" cy:type="String"/>
      <att name="EDGE_SELECTED" value="false" type="string" cy:type="String"/>
      <att name="EDGE_TOOLTIP" value="" type="string" cy:type="String"/>
      <att name="EDGE_BEND" value="" type="string" cy:type="String"/>
      <att name="EDGE_TARGET_ARROW_SIZE" value="6.0" type="string" cy:type="String"/>
      <att name="EDGE_TARGET_ARROW_SELECTED_PAINT" value="#FFFF00" type="string" cy:type="String"/>
      <att name="EDGE_LINE_TYPE" value="SOLID" type="string" cy:type="String"/>
      <att name="EDGE_VISIBLE" value="true" type="string" cy:type="String"/>
      <att name="EDGE_LABEL_COLOR" value="#000000" type="string" cy:type="String"/>
      <att name="EDGE_LABEL" value="" type="string" cy:type="String"/>
      <att name="EDGE_SOURCE_ARROW_SELECTED_PAINT" value="#FFFF00" type="string" cy:type="String"/>
      <att name="EDGE_LABEL_TRANSPARENCY" value="255" type="string" cy:type="String"/>
      <att name="EDGE_SOURCE_ARROW_SHAPE" value="NONE" type="string" cy:type="String"/>
      <att name="EDGE_TRANSPARENCY" value="255" type="string" cy:type="String"/>
      <att name="EDGE_SOURCE_ARROW_UNSELECTED_PAINT" value="#000000" type="string" cy:type="String"/>
      <att name="EDGE_SOURCE_ARROW_SIZE" value="6.0" type="string" cy:type="String"/>
    </graphics>
  </edge>
  <edge id="20603" label="A0A535MXH6,A0A6G9XS58" source="19107" target="19122" cy:directed="1">
    <att name="shared name" value="A0A535MXH6,A0A6G9XS58" type="string" cy:type="String"/>
    <att name="shared interaction" value="" type="string" cy:type="String"/>
    <att name="name" value="A0A535MXH6,A0A6G9XS58" type="string" cy:type="String"/>
    <att name="selected" value="0" type="boolean" cy:type="Boolean"/>
    <att name="interaction" value="" type="string" cy:type="String"/>
    <att name="%id" value="76.84" type="real" cy:type="Double"/>
    <att name="alignment_score" value="131.0" type="real" cy:type="Double"/>
    <att name="alignment_len" value="285" type="integer" cy:type="Integer"/>
    <graphics width="0.5" fill="#848484">
      <att name="EDGE_LABEL_WIDTH" value="200.0" type="string" cy:type="String"/>
      <att name="EDGE_TARGET_ARROW_SHAPE" value="NONE" type="string" cy:type="String"/>
      <att name="EDGE_LABEL_FONT_SIZE" value="10" type="string" cy:type="String"/>
      <att name="EDGE_CURVED" value="true" type="string" cy:type="String"/>
      <att name="EDGE_TARGET_ARROW_UNSELECTED_PAINT" value="#000000" type="string" cy:type="String"/>
      <att name="EDGE_STROKE_SELECTED_PAINT" value="#FF0000" type="string" cy:type="String"/>
      <att name="EDGE_LABEL_FONT_FACE" value="Dialog.plain,plain,10" type="string" cy:type="String"/>
      <att name="EDGE_SELECTED" value="false" type="string" cy:type="String"/>
      <att name="EDGE_TOOLTIP" value="" type="string" cy:type="String"/>
      <att name="EDGE_BEND" value="" type="string" cy:type="String"/>
      <att name="EDGE_TARGET_ARROW_SIZE" value="6.0" type="string" cy:type="String"/>
      <att name="EDGE_TARGET_ARROW_SELECTED_PAINT" value="#FFFF00" type="string" cy:type="String"/>
      <att name="EDGE_LINE_TYPE" value="SOLID" type="string" cy:type="String"/>
      <att name="EDGE_VISIBLE" value="true" type="string" cy:type="String"/>
      <att name="EDGE_LABEL_COLOR" value="#000000" type="string" cy:type="String"/>
      <att name="EDGE_LABEL" value="" type="string" cy:type="String"/>
      <att name="EDGE_SOURCE_ARROW_SELECTED_PAINT" value="#FFFF00" type="string" cy:type="String"/>
      <att name="EDGE_LABEL_TRANSPARENCY" value="255" type="string" cy:type="String"/>
      <att name="EDGE_SOURCE_ARROW_SHAPE" value="NONE" type="string" cy:type="String"/>
      <att name="EDGE_TRANSPARENCY" value="255" type="string" cy:type="String"/>
      <att name="EDGE_SOURCE_ARROW_UNSELECTED_PAINT" value="#000000" type="string" cy:type="String"/>
      <att name="EDGE_SOURCE_ARROW_SIZE" value="6.0" type="string" cy:type="String"/>
    </graphics>
  </edge>
  <edge id="20602" label="A0A535MXH6,D2BAE9" source="19107" target="19138" cy:directed="1">
    <att name="shared name" value="A0A535MXH6,D2BAE9" type="string" cy:type="String"/>
    <att name="shared interaction" value="" type="string" cy:type="String"/>
    <att name="name" value="A0A535MXH6,D2BAE9" type="string" cy:type="String"/>
    <att name="selected" value="0" type="boolean" cy:type="Boolean"/>
    <att name="interaction" value="" type="string" cy:type="String"/>
    <att name="%id" value="82.75" type="real" cy:type="Double"/>
    <att name="alignment_score" value="140.0" type="real" cy:type="Double"/>
    <att name="alignment_len" value="284" type="integer" cy:type="Integer"/>
    <graphics width="0.5" fill="#848484">
      <att name="EDGE_LABEL_WIDTH" value="200.0" type="string" cy:type="String"/>
      <att name="EDGE_TARGET_ARROW_SHAPE" value="NONE" type="string" cy:type="String"/>
      <att name="EDGE_LABEL_FONT_SIZE" value="10" type="string" cy:type="String"/>
      <att name="EDGE_CURVED" value="true" type="string" cy:type="String"/>
      <att name="EDGE_TARGET_ARROW_UNSELECTED_PAINT" value="#000000" type="string" cy:type="String"/>
      <att name="EDGE_STROKE_SELECTED_PAINT" value="#FF0000" type="string" cy:type="String"/>
      <att name="EDGE_LABEL_FONT_FACE" value="Dialog.plain,plain,10" type="string" cy:type="String"/>
      <att name="EDGE_SELECTED" value="false" type="string" cy:type="String"/>
      <att name="EDGE_TOOLTIP" value="" type="string" cy:type="String"/>
      <att name="EDGE_BEND" value="" type="string" cy:type="String"/>
      <att name="EDGE_TARGET_ARROW_SIZE" value="6.0" type="string" cy:type="String"/>
      <att name="EDGE_TARGET_ARROW_SELECTED_PAINT" value="#FFFF00" type="string" cy:type="String"/>
      <att name="EDGE_LINE_TYPE" value="SOLID" type="string" cy:type="String"/>
      <att name="EDGE_VISIBLE" value="true" type="string" cy:type="String"/>
      <att name="EDGE_LABEL_COLOR" value="#000000" type="string" cy:type="String"/>
      <att name="EDGE_LABEL" value="" type="string" cy:type="String"/>
      <att name="EDGE_SOURCE_ARROW_SELECTED_PAINT" value="#FFFF00" type="string" cy:type="String"/>
      <att name="EDGE_LABEL_TRANSPARENCY" value="255" type="string" cy:type="String"/>
      <att name="EDGE_SOURCE_ARROW_SHAPE" value="NONE" type="string" cy:type="String"/>
      <att name="EDGE_TRANSPARENCY" value="255" type="string" cy:type="String"/>
      <att name="EDGE_SOURCE_ARROW_UNSELECTED_PAINT" value="#000000" type="string" cy:type="String"/>
      <att name="EDGE_SOURCE_ARROW_SIZE" value="6.0" type="string" cy:type="String"/>
    </graphics>
  </edge>
  <edge id="20601" label="A0A528LMW4,A0A562MIJ1" source="19106" target="19114" cy:directed="1">
    <att name="shared name" value="A0A528LMW4,A0A562MIJ1" type="string" cy:type="String"/>
    <att name="shared interaction" value="" type="string" cy:type="String"/>
    <att name="name" value="A0A528LMW4,A0A562MIJ1" type="string" cy:type="String"/>
    <att name="selected" value="0" type="boolean" cy:type="Boolean"/>
    <att name="interaction" value="" type="string" cy:type="String"/>
    <att name="%id" value="88.44" type="real" cy:type="Double"/>
    <att name="alignment_score" value="106.0" type="real" cy:type="Double"/>
    <att name="alignment_len" value="199" type="integer" cy:type="Integer"/>
    <graphics width="0.5" fill="#848484">
      <att name="EDGE_LABEL_WIDTH" value="200.0" type="string" cy:type="String"/>
      <att name="EDGE_TARGET_ARROW_SHAPE" value="NONE" type="string" cy:type="String"/>
      <att name="EDGE_LABEL_FONT_SIZE" value="10" type="string" cy:type="String"/>
      <att name="EDGE_CURVED" value="true" type="string" cy:type="String"/>
      <att name="EDGE_TARGET_ARROW_UNSELECTED_PAINT" value="#000000" type="string" cy:type="String"/>
      <att name="EDGE_STROKE_SELECTED_PAINT" value="#FF0000" type="string" cy:type="String"/>
      <att name="EDGE_LABEL_FONT_FACE" value="Dialog.plain,plain,10" type="string" cy:type="String"/>
      <att name="EDGE_SELECTED" value="false" type="string" cy:type="String"/>
      <att name="EDGE_TOOLTIP" value="" type="string" cy:type="String"/>
      <att name="EDGE_BEND" value="" type="string" cy:type="String"/>
      <att name="EDGE_TARGET_ARROW_SIZE" value="6.0" type="string" cy:type="String"/>
      <att name="EDGE_TARGET_ARROW_SELECTED_PAINT" value="#FFFF00" type="string" cy:type="String"/>
      <att name="EDGE_LINE_TYPE" value="SOLID" type="string" cy:type="String"/>
      <att name="EDGE_VISIBLE" value="true" type="string" cy:type="String"/>
      <att name="EDGE_LABEL_COLOR" value="#000000" type="string" cy:type="String"/>
      <att name="EDGE_LABEL" value="" type="string" cy:type="String"/>
      <att name="EDGE_SOURCE_ARROW_SELECTED_PAINT" value="#FFFF00" type="string" cy:type="String"/>
      <att name="EDGE_LABEL_TRANSPARENCY" value="255" type="string" cy:type="String"/>
      <att name="EDGE_SOURCE_ARROW_SHAPE" value="NONE" type="string" cy:type="String"/>
      <att name="EDGE_TRANSPARENCY" value="255" type="string" cy:type="String"/>
      <att name="EDGE_SOURCE_ARROW_UNSELECTED_PAINT" value="#000000" type="string" cy:type="String"/>
      <att name="EDGE_SOURCE_ARROW_SIZE" value="6.0" type="string" cy:type="String"/>
    </graphics>
  </edge>
  <edge id="20600" label="A0A518WHJ8,A0A535MXH6" source="19105" target="19107" cy:directed="1">
    <att name="shared name" value="A0A518WHJ8,A0A535MXH6" type="string" cy:type="String"/>
    <att name="shared interaction" value="" type="string" cy:type="String"/>
    <att name="name" value="A0A518WHJ8,A0A535MXH6" type="string" cy:type="String"/>
    <att name="selected" value="0" type="boolean" cy:type="Boolean"/>
    <att name="interaction" value="" type="string" cy:type="String"/>
    <att name="%id" value="70.88" type="real" cy:type="Double"/>
    <att name="alignment_score" value="117.0" type="real" cy:type="Double"/>
    <att name="alignment_len" value="285" type="integer" cy:type="Integer"/>
    <graphics width="0.5" fill="#848484">
      <att name="EDGE_LABEL_WIDTH" value="200.0" type="string" cy:type="String"/>
      <att name="EDGE_TARGET_ARROW_SHAPE" value="NONE" type="string" cy:type="String"/>
      <att name="EDGE_LABEL_FONT_SIZE" value="10" type="string" cy:type="String"/>
      <att name="EDGE_CURVED" value="true" type="string" cy:type="String"/>
      <att name="EDGE_TARGET_ARROW_UNSELECTED_PAINT" value="#000000" type="string" cy:type="String"/>
      <att name="EDGE_STROKE_SELECTED_PAINT" value="#FF0000" type="string" cy:type="String"/>
      <att name="EDGE_LABEL_FONT_FACE" value="Dialog.plain,plain,10" type="string" cy:type="String"/>
      <att name="EDGE_SELECTED" value="false" type="string" cy:type="String"/>
      <att name="EDGE_TOOLTIP" value="" type="string" cy:type="String"/>
      <att name="EDGE_BEND" value="" type="string" cy:type="String"/>
      <att name="EDGE_TARGET_ARROW_SIZE" value="6.0" type="string" cy:type="String"/>
      <att name="EDGE_TARGET_ARROW_SELECTED_PAINT" value="#FFFF00" type="string" cy:type="String"/>
      <att name="EDGE_LINE_TYPE" value="SOLID" type="string" cy:type="String"/>
      <att name="EDGE_VISIBLE" value="true" type="string" cy:type="String"/>
      <att name="EDGE_LABEL_COLOR" value="#000000" type="string" cy:type="String"/>
      <att name="EDGE_LABEL" value="" type="string" cy:type="String"/>
      <att name="EDGE_SOURCE_ARROW_SELECTED_PAINT" value="#FFFF00" type="string" cy:type="String"/>
      <att name="EDGE_LABEL_TRANSPARENCY" value="255" type="string" cy:type="String"/>
      <att name="EDGE_SOURCE_ARROW_SHAPE" value="NONE" type="string" cy:type="String"/>
      <att name="EDGE_TRANSPARENCY" value="255" type="string" cy:type="String"/>
      <att name="EDGE_SOURCE_ARROW_UNSELECTED_PAINT" value="#000000" type="string" cy:type="String"/>
      <att name="EDGE_SOURCE_ARROW_SIZE" value="6.0" type="string" cy:type="String"/>
    </graphics>
  </edge>
  <edge id="20599" label="A0A518WHJ8,K0EWH4" source="19105" target="19143" cy:directed="1">
    <att name="shared name" value="A0A518WHJ8,K0EWH4" type="string" cy:type="String"/>
    <att name="shared interaction" value="" type="string" cy:type="String"/>
    <att name="name" value="A0A518WHJ8,K0EWH4" type="string" cy:type="String"/>
    <att name="selected" value="0" type="boolean" cy:type="Boolean"/>
    <att name="interaction" value="" type="string" cy:type="String"/>
    <att name="%id" value="68.73" type="real" cy:type="Double"/>
    <att name="alignment_score" value="121.0" type="real" cy:type="Double"/>
    <att name="alignment_len" value="291" type="integer" cy:type="Integer"/>
    <graphics width="0.5" fill="#848484">
      <att name="EDGE_LABEL_WIDTH" value="200.0" type="string" cy:type="String"/>
      <att name="EDGE_TARGET_ARROW_SHAPE" value="NONE" type="string" cy:type="String"/>
      <att name="EDGE_LABEL_FONT_SIZE" value="10" type="string" cy:type="String"/>
      <att name="EDGE_CURVED" value="true" type="string" cy:type="String"/>
      <att name="EDGE_TARGET_ARROW_UNSELECTED_PAINT" value="#000000" type="string" cy:type="String"/>
      <att name="EDGE_STROKE_SELECTED_PAINT" value="#FF0000" type="string" cy:type="String"/>
      <att name="EDGE_LABEL_FONT_FACE" value="Dialog.plain,plain,10" type="string" cy:type="String"/>
      <att name="EDGE_SELECTED" value="false" type="string" cy:type="String"/>
      <att name="EDGE_TOOLTIP" value="" type="string" cy:type="String"/>
      <att name="EDGE_BEND" value="" type="string" cy:type="String"/>
      <att name="EDGE_TARGET_ARROW_SIZE" value="6.0" type="string" cy:type="String"/>
      <att name="EDGE_TARGET_ARROW_SELECTED_PAINT" value="#FFFF00" type="string" cy:type="String"/>
      <att name="EDGE_LINE_TYPE" value="SOLID" type="string" cy:type="String"/>
      <att name="EDGE_VISIBLE" value="true" type="string" cy:type="String"/>
      <att name="EDGE_LABEL_COLOR" value="#000000" type="string" cy:type="String"/>
      <att name="EDGE_LABEL" value="" type="string" cy:type="String"/>
      <att name="EDGE_SOURCE_ARROW_SELECTED_PAINT" value="#FFFF00" type="string" cy:type="String"/>
      <att name="EDGE_LABEL_TRANSPARENCY" value="255" type="string" cy:type="String"/>
      <att name="EDGE_SOURCE_ARROW_SHAPE" value="NONE" type="string" cy:type="String"/>
      <att name="EDGE_TRANSPARENCY" value="255" type="string" cy:type="String"/>
      <att name="EDGE_SOURCE_ARROW_UNSELECTED_PAINT" value="#000000" type="string" cy:type="String"/>
      <att name="EDGE_SOURCE_ARROW_SIZE" value="6.0" type="string" cy:type="String"/>
    </graphics>
  </edge>
  <edge id="20598" label="A0A518WHJ8,A0A6G9XS58" source="19105" target="19122" cy:directed="1">
    <att name="shared name" value="A0A518WHJ8,A0A6G9XS58" type="string" cy:type="String"/>
    <att name="shared interaction" value="" type="string" cy:type="String"/>
    <att name="name" value="A0A518WHJ8,A0A6G9XS58" type="string" cy:type="String"/>
    <att name="selected" value="0" type="boolean" cy:type="Boolean"/>
    <att name="interaction" value="" type="string" cy:type="String"/>
    <att name="%id" value="69.07" type="real" cy:type="Double"/>
    <att name="alignment_score" value="122.0" type="real" cy:type="Double"/>
    <att name="alignment_len" value="291" type="integer" cy:type="Integer"/>
    <graphics width="0.5" fill="#848484">
      <att name="EDGE_LABEL_WIDTH" value="200.0" type="string" cy:type="String"/>
      <att name="EDGE_TARGET_ARROW_SHAPE" value="NONE" type="string" cy:type="String"/>
      <att name="EDGE_LABEL_FONT_SIZE" value="10" type="string" cy:type="String"/>
      <att name="EDGE_CURVED" value="true" type="string" cy:type="String"/>
      <att name="EDGE_TARGET_ARROW_UNSELECTED_PAINT" value="#000000" type="string" cy:type="String"/>
      <att name="EDGE_STROKE_SELECTED_PAINT" value="#FF0000" type="string" cy:type="String"/>
      <att name="EDGE_LABEL_FONT_FACE" value="Dialog.plain,plain,10" type="string" cy:type="String"/>
      <att name="EDGE_SELECTED" value="false" type="string" cy:type="String"/>
      <att name="EDGE_TOOLTIP" value="" type="string" cy:type="String"/>
      <att name="EDGE_BEND" value="" type="string" cy:type="String"/>
      <att name="EDGE_TARGET_ARROW_SIZE" value="6.0" type="string" cy:type="String"/>
      <att name="EDGE_TARGET_ARROW_SELECTED_PAINT" value="#FFFF00" type="string" cy:type="String"/>
      <att name="EDGE_LINE_TYPE" value="SOLID" type="string" cy:type="String"/>
      <att name="EDGE_VISIBLE" value="true" type="string" cy:type="String"/>
      <att name="EDGE_LABEL_COLOR" value="#000000" type="string" cy:type="String"/>
      <att name="EDGE_LABEL" value="" type="string" cy:type="String"/>
      <att name="EDGE_SOURCE_ARROW_SELECTED_PAINT" value="#FFFF00" type="string" cy:type="String"/>
      <att name="EDGE_LABEL_TRANSPARENCY" value="255" type="string" cy:type="String"/>
      <att name="EDGE_SOURCE_ARROW_SHAPE" value="NONE" type="string" cy:type="String"/>
      <att name="EDGE_TRANSPARENCY" value="255" type="string" cy:type="String"/>
      <att name="EDGE_SOURCE_ARROW_UNSELECTED_PAINT" value="#000000" type="string" cy:type="String"/>
      <att name="EDGE_SOURCE_ARROW_SIZE" value="6.0" type="string" cy:type="String"/>
    </graphics>
  </edge>
  <edge id="20597" label="A0A518WHJ8,A0A6G9YH90" source="19105" target="19123" cy:directed="1">
    <att name="shared name" value="A0A518WHJ8,A0A6G9YH90" type="string" cy:type="String"/>
    <att name="shared interaction" value="" type="string" cy:type="String"/>
    <att name="name" value="A0A518WHJ8,A0A6G9YH90" type="string" cy:type="String"/>
    <att name="selected" value="0" type="boolean" cy:type="Boolean"/>
    <att name="interaction" value="" type="string" cy:type="String"/>
    <att name="%id" value="70.79" type="real" cy:type="Double"/>
    <att name="alignment_score" value="123.0" type="real" cy:type="Double"/>
    <att name="alignment_len" value="291" type="integer" cy:type="Integer"/>
    <graphics width="0.5" fill="#848484">
      <att name="EDGE_LABEL_WIDTH" value="200.0" type="string" cy:type="String"/>
      <att name="EDGE_TARGET_ARROW_SHAPE" value="NONE" type="string" cy:type="String"/>
      <att name="EDGE_LABEL_FONT_SIZE" value="10" type="string" cy:type="String"/>
      <att name="EDGE_CURVED" value="true" type="string" cy:type="String"/>
      <att name="EDGE_TARGET_ARROW_UNSELECTED_PAINT" value="#000000" type="string" cy:type="String"/>
      <att name="EDGE_STROKE_SELECTED_PAINT" value="#FF0000" type="string" cy:type="String"/>
      <att name="EDGE_LABEL_FONT_FACE" value="Dialog.plain,plain,10" type="string" cy:type="String"/>
      <att name="EDGE_SELECTED" value="false" type="string" cy:type="String"/>
      <att name="EDGE_TOOLTIP" value="" type="string" cy:type="String"/>
      <att name="EDGE_BEND" value="" type="string" cy:type="String"/>
      <att name="EDGE_TARGET_ARROW_SIZE" value="6.0" type="string" cy:type="String"/>
      <att name="EDGE_TARGET_ARROW_SELECTED_PAINT" value="#FFFF00" type="string" cy:type="String"/>
      <att name="EDGE_LINE_TYPE" value="SOLID" type="string" cy:type="String"/>
      <att name="EDGE_VISIBLE" value="true" type="string" cy:type="String"/>
      <att name="EDGE_LABEL_COLOR" value="#000000" type="string" cy:type="String"/>
      <att name="EDGE_LABEL" value="" type="string" cy:type="String"/>
      <att name="EDGE_SOURCE_ARROW_SELECTED_PAINT" value="#FFFF00" type="string" cy:type="String"/>
      <att name="EDGE_LABEL_TRANSPARENCY" value="255" type="string" cy:type="String"/>
      <att name="EDGE_SOURCE_ARROW_SHAPE" value="NONE" type="string" cy:type="String"/>
      <att name="EDGE_TRANSPARENCY" value="255" type="string" cy:type="String"/>
      <att name="EDGE_SOURCE_ARROW_UNSELECTED_PAINT" value="#000000" type="string" cy:type="String"/>
      <att name="EDGE_SOURCE_ARROW_SIZE" value="6.0" type="string" cy:type="String"/>
    </graphics>
  </edge>
  <edge id="20596" label="A0A518WHJ8,A0A5N0EL30" source="19105" target="19117" cy:directed="1">
    <att name="shared name" value="A0A518WHJ8,A0A5N0EL30" type="string" cy:type="String"/>
    <att name="shared interaction" value="" type="string" cy:type="String"/>
    <att name="name" value="A0A518WHJ8,A0A5N0EL30" type="string" cy:type="String"/>
    <att name="selected" value="0" type="boolean" cy:type="Boolean"/>
    <att name="interaction" value="" type="string" cy:type="String"/>
    <att name="%id" value="70.1" type="real" cy:type="Double"/>
    <att name="alignment_score" value="125.0" type="real" cy:type="Double"/>
    <att name="alignment_len" value="291" type="integer" cy:type="Integer"/>
    <graphics width="0.5" fill="#848484">
      <att name="EDGE_LABEL_WIDTH" value="200.0" type="string" cy:type="String"/>
      <att name="EDGE_TARGET_ARROW_SHAPE" value="NONE" type="string" cy:type="String"/>
      <att name="EDGE_LABEL_FONT_SIZE" value="10" type="string" cy:type="String"/>
      <att name="EDGE_CURVED" value="true" type="string" cy:type="String"/>
      <att name="EDGE_TARGET_ARROW_UNSELECTED_PAINT" value="#000000" type="string" cy:type="String"/>
      <att name="EDGE_STROKE_SELECTED_PAINT" value="#FF0000" type="string" cy:type="String"/>
      <att name="EDGE_LABEL_FONT_FACE" value="Dialog.plain,plain,10" type="string" cy:type="String"/>
      <att name="EDGE_SELECTED" value="false" type="string" cy:type="String"/>
      <att name="EDGE_TOOLTIP" value="" type="string" cy:type="String"/>
      <att name="EDGE_BEND" value="" type="string" cy:type="String"/>
      <att name="EDGE_TARGET_ARROW_SIZE" value="6.0" type="string" cy:type="String"/>
      <att name="EDGE_TARGET_ARROW_SELECTED_PAINT" value="#FFFF00" type="string" cy:type="String"/>
      <att name="EDGE_LINE_TYPE" value="SOLID" type="string" cy:type="String"/>
      <att name="EDGE_VISIBLE" value="true" type="string" cy:type="String"/>
      <att name="EDGE_LABEL_COLOR" value="#000000" type="string" cy:type="String"/>
      <att name="EDGE_LABEL" value="" type="string" cy:type="String"/>
      <att name="EDGE_SOURCE_ARROW_SELECTED_PAINT" value="#FFFF00" type="string" cy:type="String"/>
      <att name="EDGE_LABEL_TRANSPARENCY" value="255" type="string" cy:type="String"/>
      <att name="EDGE_SOURCE_ARROW_SHAPE" value="NONE" type="string" cy:type="String"/>
      <att name="EDGE_TRANSPARENCY" value="255" type="string" cy:type="String"/>
      <att name="EDGE_SOURCE_ARROW_UNSELECTED_PAINT" value="#000000" type="string" cy:type="String"/>
      <att name="EDGE_SOURCE_ARROW_SIZE" value="6.0" type="string" cy:type="String"/>
    </graphics>
  </edge>
  <edge id="20595" label="A0A518WHJ8,D2BAE9" source="19105" target="19138" cy:directed="1">
    <att name="shared name" value="A0A518WHJ8,D2BAE9" type="string" cy:type="String"/>
    <att name="shared interaction" value="" type="string" cy:type="String"/>
    <att name="name" value="A0A518WHJ8,D2BAE9" type="string" cy:type="String"/>
    <att name="selected" value="0" type="boolean" cy:type="Boolean"/>
    <att name="interaction" value="" type="string" cy:type="String"/>
    <att name="%id" value="74.23" type="real" cy:type="Double"/>
    <att name="alignment_score" value="131.0" type="real" cy:type="Double"/>
    <att name="alignment_len" value="291" type="integer" cy:type="Integer"/>
    <graphics width="0.5" fill="#848484">
      <att name="EDGE_LABEL_WIDTH" value="200.0" type="string" cy:type="String"/>
      <att name="EDGE_TARGET_ARROW_SHAPE" value="NONE" type="string" cy:type="String"/>
      <att name="EDGE_LABEL_FONT_SIZE" value="10" type="string" cy:type="String"/>
      <att name="EDGE_CURVED" value="true" type="string" cy:type="String"/>
      <att name="EDGE_TARGET_ARROW_UNSELECTED_PAINT" value="#000000" type="string" cy:type="String"/>
      <att name="EDGE_STROKE_SELECTED_PAINT" value="#FF0000" type="string" cy:type="String"/>
      <att name="EDGE_LABEL_FONT_FACE" value="Dialog.plain,plain,10" type="string" cy:type="String"/>
      <att name="EDGE_SELECTED" value="false" type="string" cy:type="String"/>
      <att name="EDGE_TOOLTIP" value="" type="string" cy:type="String"/>
      <att name="EDGE_BEND" value="" type="string" cy:type="String"/>
      <att name="EDGE_TARGET_ARROW_SIZE" value="6.0" type="string" cy:type="String"/>
      <att name="EDGE_TARGET_ARROW_SELECTED_PAINT" value="#FFFF00" type="string" cy:type="String"/>
      <att name="EDGE_LINE_TYPE" value="SOLID" type="string" cy:type="String"/>
      <att name="EDGE_VISIBLE" value="true" type="string" cy:type="String"/>
      <att name="EDGE_LABEL_COLOR" value="#000000" type="string" cy:type="String"/>
      <att name="EDGE_LABEL" value="" type="string" cy:type="String"/>
      <att name="EDGE_SOURCE_ARROW_SELECTED_PAINT" value="#FFFF00" type="string" cy:type="String"/>
      <att name="EDGE_LABEL_TRANSPARENCY" value="255" type="string" cy:type="String"/>
      <att name="EDGE_SOURCE_ARROW_SHAPE" value="NONE" type="string" cy:type="String"/>
      <att name="EDGE_TRANSPARENCY" value="255" type="string" cy:type="String"/>
      <att name="EDGE_SOURCE_ARROW_UNSELECTED_PAINT" value="#000000" type="string" cy:type="String"/>
      <att name="EDGE_SOURCE_ARROW_SIZE" value="6.0" type="string" cy:type="String"/>
    </graphics>
  </edge>
  <edge id="20594" label="A0A518WHJ8,C4REU1" source="19105" target="19137" cy:directed="1">
    <att name="shared name" value="A0A518WHJ8,C4REU1" type="string" cy:type="String"/>
    <att name="shared interaction" value="" type="string" cy:type="String"/>
    <att name="name" value="A0A518WHJ8,C4REU1" type="string" cy:type="String"/>
    <att name="selected" value="0" type="boolean" cy:type="Boolean"/>
    <att name="interaction" value="" type="string" cy:type="String"/>
    <att name="%id" value="84.19" type="real" cy:type="Double"/>
    <att name="alignment_score" value="146.0" type="real" cy:type="Double"/>
    <att name="alignment_len" value="291" type="integer" cy:type="Integer"/>
    <graphics width="0.5" fill="#848484">
      <att name="EDGE_LABEL_WIDTH" value="200.0" type="string" cy:type="String"/>
      <att name="EDGE_TARGET_ARROW_SHAPE" value="NONE" type="string" cy:type="String"/>
      <att name="EDGE_LABEL_FONT_SIZE" value="10" type="string" cy:type="String"/>
      <att name="EDGE_CURVED" value="true" type="string" cy:type="String"/>
      <att name="EDGE_TARGET_ARROW_UNSELECTED_PAINT" value="#000000" type="string" cy:type="String"/>
      <att name="EDGE_STROKE_SELECTED_PAINT" value="#FF0000" type="string" cy:type="String"/>
      <att name="EDGE_LABEL_FONT_FACE" value="Dialog.plain,plain,10" type="string" cy:type="String"/>
      <att name="EDGE_SELECTED" value="false" type="string" cy:type="String"/>
      <att name="EDGE_TOOLTIP" value="" type="string" cy:type="String"/>
      <att name="EDGE_BEND" value="" type="string" cy:type="String"/>
      <att name="EDGE_TARGET_ARROW_SIZE" value="6.0" type="string" cy:type="String"/>
      <att name="EDGE_TARGET_ARROW_SELECTED_PAINT" value="#FFFF00" type="string" cy:type="String"/>
      <att name="EDGE_LINE_TYPE" value="SOLID" type="string" cy:type="String"/>
      <att name="EDGE_VISIBLE" value="true" type="string" cy:type="String"/>
      <att name="EDGE_LABEL_COLOR" value="#000000" type="string" cy:type="String"/>
      <att name="EDGE_LABEL" value="" type="string" cy:type="String"/>
      <att name="EDGE_SOURCE_ARROW_SELECTED_PAINT" value="#FFFF00" type="string" cy:type="String"/>
      <att name="EDGE_LABEL_TRANSPARENCY" value="255" type="string" cy:type="String"/>
      <att name="EDGE_SOURCE_ARROW_SHAPE" value="NONE" type="string" cy:type="String"/>
      <att name="EDGE_TRANSPARENCY" value="255" type="string" cy:type="String"/>
      <att name="EDGE_SOURCE_ARROW_UNSELECTED_PAINT" value="#000000" type="string" cy:type="String"/>
      <att name="EDGE_SOURCE_ARROW_SIZE" value="6.0" type="string" cy:type="String"/>
    </graphics>
  </edge>
  <edge id="20593" label="A0A518WHJ8,A0A7D5Y6H5" source="19105" target="19134" cy:directed="1">
    <att name="shared name" value="A0A518WHJ8,A0A7D5Y6H5" type="string" cy:type="String"/>
    <att name="shared interaction" value="" type="string" cy:type="String"/>
    <att name="name" value="A0A518WHJ8,A0A7D5Y6H5" type="string" cy:type="String"/>
    <att name="selected" value="0" type="boolean" cy:type="Boolean"/>
    <att name="interaction" value="" type="string" cy:type="String"/>
    <att name="%id" value="84.19" type="real" cy:type="Double"/>
    <att name="alignment_score" value="146.0" type="real" cy:type="Double"/>
    <att name="alignment_len" value="291" type="integer" cy:type="Integer"/>
    <graphics width="0.5" fill="#848484">
      <att name="EDGE_LABEL_WIDTH" value="200.0" type="string" cy:type="String"/>
      <att name="EDGE_TARGET_ARROW_SHAPE" value="NONE" type="string" cy:type="String"/>
      <att name="EDGE_LABEL_FONT_SIZE" value="10" type="string" cy:type="String"/>
      <att name="EDGE_CURVED" value="true" type="string" cy:type="String"/>
      <att name="EDGE_TARGET_ARROW_UNSELECTED_PAINT" value="#000000" type="string" cy:type="String"/>
      <att name="EDGE_STROKE_SELECTED_PAINT" value="#FF0000" type="string" cy:type="String"/>
      <att name="EDGE_LABEL_FONT_FACE" value="Dialog.plain,plain,10" type="string" cy:type="String"/>
      <att name="EDGE_SELECTED" value="false" type="string" cy:type="String"/>
      <att name="EDGE_TOOLTIP" value="" type="string" cy:type="String"/>
      <att name="EDGE_BEND" value="" type="string" cy:type="String"/>
      <att name="EDGE_TARGET_ARROW_SIZE" value="6.0" type="string" cy:type="String"/>
      <att name="EDGE_TARGET_ARROW_SELECTED_PAINT" value="#FFFF00" type="string" cy:type="String"/>
      <att name="EDGE_LINE_TYPE" value="SOLID" type="string" cy:type="String"/>
      <att name="EDGE_VISIBLE" value="true" type="string" cy:type="String"/>
      <att name="EDGE_LABEL_COLOR" value="#000000" type="string" cy:type="String"/>
      <att name="EDGE_LABEL" value="" type="string" cy:type="String"/>
      <att name="EDGE_SOURCE_ARROW_SELECTED_PAINT" value="#FFFF00" type="string" cy:type="String"/>
      <att name="EDGE_LABEL_TRANSPARENCY" value="255" type="string" cy:type="String"/>
      <att name="EDGE_SOURCE_ARROW_SHAPE" value="NONE" type="string" cy:type="String"/>
      <att name="EDGE_TRANSPARENCY" value="255" type="string" cy:type="String"/>
      <att name="EDGE_SOURCE_ARROW_UNSELECTED_PAINT" value="#000000" type="string" cy:type="String"/>
      <att name="EDGE_SOURCE_ARROW_SIZE" value="6.0" type="string" cy:type="String"/>
    </graphics>
  </edge>
  <edge id="20592" label="A0A518WHJ8,A0A7D6R8F0" source="19105" target="19135" cy:directed="1">
    <att name="shared name" value="A0A518WHJ8,A0A7D6R8F0" type="string" cy:type="String"/>
    <att name="shared interaction" value="" type="string" cy:type="String"/>
    <att name="name" value="A0A518WHJ8,A0A7D6R8F0" type="string" cy:type="String"/>
    <att name="selected" value="0" type="boolean" cy:type="Boolean"/>
    <att name="interaction" value="" type="string" cy:type="String"/>
    <att name="%id" value="90.34" type="real" cy:type="Double"/>
    <att name="alignment_score" value="155.0" type="real" cy:type="Double"/>
    <att name="alignment_len" value="290" type="integer" cy:type="Integer"/>
    <graphics width="0.5" fill="#848484">
      <att name="EDGE_LABEL_WIDTH" value="200.0" type="string" cy:type="String"/>
      <att name="EDGE_TARGET_ARROW_SHAPE" value="NONE" type="string" cy:type="String"/>
      <att name="EDGE_LABEL_FONT_SIZE" value="10" type="string" cy:type="String"/>
      <att name="EDGE_CURVED" value="true" type="string" cy:type="String"/>
      <att name="EDGE_TARGET_ARROW_UNSELECTED_PAINT" value="#000000" type="string" cy:type="String"/>
      <att name="EDGE_STROKE_SELECTED_PAINT" value="#FF0000" type="string" cy:type="String"/>
      <att name="EDGE_LABEL_FONT_FACE" value="Dialog.plain,plain,10" type="string" cy:type="String"/>
      <att name="EDGE_SELECTED" value="false" type="string" cy:type="String"/>
      <att name="EDGE_TOOLTIP" value="" type="string" cy:type="String"/>
      <att name="EDGE_BEND" value="" type="string" cy:type="String"/>
      <att name="EDGE_TARGET_ARROW_SIZE" value="6.0" type="string" cy:type="String"/>
      <att name="EDGE_TARGET_ARROW_SELECTED_PAINT" value="#FFFF00" type="string" cy:type="String"/>
      <att name="EDGE_LINE_TYPE" value="SOLID" type="string" cy:type="String"/>
      <att name="EDGE_VISIBLE" value="true" type="string" cy:type="String"/>
      <att name="EDGE_LABEL_COLOR" value="#000000" type="string" cy:type="String"/>
      <att name="EDGE_LABEL" value="" type="string" cy:type="String"/>
      <att name="EDGE_SOURCE_ARROW_SELECTED_PAINT" value="#FFFF00" type="string" cy:type="String"/>
      <att name="EDGE_LABEL_TRANSPARENCY" value="255" type="string" cy:type="String"/>
      <att name="EDGE_SOURCE_ARROW_SHAPE" value="NONE" type="string" cy:type="String"/>
      <att name="EDGE_TRANSPARENCY" value="255" type="string" cy:type="String"/>
      <att name="EDGE_SOURCE_ARROW_UNSELECTED_PAINT" value="#000000" type="string" cy:type="String"/>
      <att name="EDGE_SOURCE_ARROW_SIZE" value="6.0" type="string" cy:type="String"/>
    </graphics>
  </edge>
  <edge id="20591" label="A0A518WHJ8,A0A559VL07" source="19105" target="19113" cy:directed="1">
    <att name="shared name" value="A0A518WHJ8,A0A559VL07" type="string" cy:type="String"/>
    <att name="shared interaction" value="" type="string" cy:type="String"/>
    <att name="name" value="A0A518WHJ8,A0A559VL07" type="string" cy:type="String"/>
    <att name="selected" value="0" type="boolean" cy:type="Boolean"/>
    <att name="interaction" value="" type="string" cy:type="String"/>
    <att name="%id" value="91.38" type="real" cy:type="Double"/>
    <att name="alignment_score" value="158.0" type="real" cy:type="Double"/>
    <att name="alignment_len" value="290" type="integer" cy:type="Integer"/>
    <graphics width="0.5" fill="#848484">
      <att name="EDGE_LABEL_WIDTH" value="200.0" type="string" cy:type="String"/>
      <att name="EDGE_TARGET_ARROW_SHAPE" value="NONE" type="string" cy:type="String"/>
      <att name="EDGE_LABEL_FONT_SIZE" value="10" type="string" cy:type="String"/>
      <att name="EDGE_CURVED" value="true" type="string" cy:type="String"/>
      <att name="EDGE_TARGET_ARROW_UNSELECTED_PAINT" value="#000000" type="string" cy:type="String"/>
      <att name="EDGE_STROKE_SELECTED_PAINT" value="#FF0000" type="string" cy:type="String"/>
      <att name="EDGE_LABEL_FONT_FACE" value="Dialog.plain,plain,10" type="string" cy:type="String"/>
      <att name="EDGE_SELECTED" value="false" type="string" cy:type="String"/>
      <att name="EDGE_TOOLTIP" value="" type="string" cy:type="String"/>
      <att name="EDGE_BEND" value="" type="string" cy:type="String"/>
      <att name="EDGE_TARGET_ARROW_SIZE" value="6.0" type="string" cy:type="String"/>
      <att name="EDGE_TARGET_ARROW_SELECTED_PAINT" value="#FFFF00" type="string" cy:type="String"/>
      <att name="EDGE_LINE_TYPE" value="SOLID" type="string" cy:type="String"/>
      <att name="EDGE_VISIBLE" value="true" type="string" cy:type="String"/>
      <att name="EDGE_LABEL_COLOR" value="#000000" type="string" cy:type="String"/>
      <att name="EDGE_LABEL" value="" type="string" cy:type="String"/>
      <att name="EDGE_SOURCE_ARROW_SELECTED_PAINT" value="#FFFF00" type="string" cy:type="String"/>
      <att name="EDGE_LABEL_TRANSPARENCY" value="255" type="string" cy:type="String"/>
      <att name="EDGE_SOURCE_ARROW_SHAPE" value="NONE" type="string" cy:type="String"/>
      <att name="EDGE_TRANSPARENCY" value="255" type="string" cy:type="String"/>
      <att name="EDGE_SOURCE_ARROW_UNSELECTED_PAINT" value="#000000" type="string" cy:type="String"/>
      <att name="EDGE_SOURCE_ARROW_SIZE" value="6.0" type="string" cy:type="String"/>
    </graphics>
  </edge>
  <edge id="20590" label="A0A518WHJ8,D9T914" source="19105" target="19139" cy:directed="1">
    <att name="shared name" value="A0A518WHJ8,D9T914" type="string" cy:type="String"/>
    <att name="shared interaction" value="" type="string" cy:type="String"/>
    <att name="name" value="A0A518WHJ8,D9T914" type="string" cy:type="String"/>
    <att name="selected" value="0" type="boolean" cy:type="Boolean"/>
    <att name="interaction" value="" type="string" cy:type="String"/>
    <att name="%id" value="92.07" type="real" cy:type="Double"/>
    <att name="alignment_score" value="159.0" type="real" cy:type="Double"/>
    <att name="alignment_len" value="290" type="integer" cy:type="Integer"/>
    <graphics width="0.5" fill="#848484">
      <att name="EDGE_LABEL_WIDTH" value="200.0" type="string" cy:type="String"/>
      <att name="EDGE_TARGET_ARROW_SHAPE" value="NONE" type="string" cy:type="String"/>
      <att name="EDGE_LABEL_FONT_SIZE" value="10" type="string" cy:type="String"/>
      <att name="EDGE_CURVED" value="true" type="string" cy:type="String"/>
      <att name="EDGE_TARGET_ARROW_UNSELECTED_PAINT" value="#000000" type="string" cy:type="String"/>
      <att name="EDGE_STROKE_SELECTED_PAINT" value="#FF0000" type="string" cy:type="String"/>
      <att name="EDGE_LABEL_FONT_FACE" value="Dialog.plain,plain,10" type="string" cy:type="String"/>
      <att name="EDGE_SELECTED" value="false" type="string" cy:type="String"/>
      <att name="EDGE_TOOLTIP" value="" type="string" cy:type="String"/>
      <att name="EDGE_BEND" value="" type="string" cy:type="String"/>
      <att name="EDGE_TARGET_ARROW_SIZE" value="6.0" type="string" cy:type="String"/>
      <att name="EDGE_TARGET_ARROW_SELECTED_PAINT" value="#FFFF00" type="string" cy:type="String"/>
      <att name="EDGE_LINE_TYPE" value="SOLID" type="string" cy:type="String"/>
      <att name="EDGE_VISIBLE" value="true" type="string" cy:type="String"/>
      <att name="EDGE_LABEL_COLOR" value="#000000" type="string" cy:type="String"/>
      <att name="EDGE_LABEL" value="" type="string" cy:type="String"/>
      <att name="EDGE_SOURCE_ARROW_SELECTED_PAINT" value="#FFFF00" type="string" cy:type="String"/>
      <att name="EDGE_LABEL_TRANSPARENCY" value="255" type="string" cy:type="String"/>
      <att name="EDGE_SOURCE_ARROW_SHAPE" value="NONE" type="string" cy:type="String"/>
      <att name="EDGE_TRANSPARENCY" value="255" type="string" cy:type="String"/>
      <att name="EDGE_SOURCE_ARROW_UNSELECTED_PAINT" value="#000000" type="string" cy:type="String"/>
      <att name="EDGE_SOURCE_ARROW_SIZE" value="6.0" type="string" cy:type="String"/>
    </graphics>
  </edge>
  <edge id="20589" label="A0A518WHJ8,A0A6N3K3P6" source="19105" target="19132" cy:directed="1">
    <att name="shared name" value="A0A518WHJ8,A0A6N3K3P6" type="string" cy:type="String"/>
    <att name="shared interaction" value="" type="string" cy:type="String"/>
    <att name="name" value="A0A518WHJ8,A0A6N3K3P6" type="string" cy:type="String"/>
    <att name="selected" value="0" type="boolean" cy:type="Boolean"/>
    <att name="interaction" value="" type="string" cy:type="String"/>
    <att name="%id" value="92.07" type="real" cy:type="Double"/>
    <att name="alignment_score" value="159.0" type="real" cy:type="Double"/>
    <att name="alignment_len" value="290" type="integer" cy:type="Integer"/>
    <graphics width="0.5" fill="#848484">
      <att name="EDGE_LABEL_WIDTH" value="200.0" type="string" cy:type="String"/>
      <att name="EDGE_TARGET_ARROW_SHAPE" value="NONE" type="string" cy:type="String"/>
      <att name="EDGE_LABEL_FONT_SIZE" value="10" type="string" cy:type="String"/>
      <att name="EDGE_CURVED" value="true" type="string" cy:type="String"/>
      <att name="EDGE_TARGET_ARROW_UNSELECTED_PAINT" value="#000000" type="string" cy:type="String"/>
      <att name="EDGE_STROKE_SELECTED_PAINT" value="#FF0000" type="string" cy:type="String"/>
      <att name="EDGE_LABEL_FONT_FACE" value="Dialog.plain,plain,10" type="string" cy:type="String"/>
      <att name="EDGE_SELECTED" value="false" type="string" cy:type="String"/>
      <att name="EDGE_TOOLTIP" value="" type="string" cy:type="String"/>
      <att name="EDGE_BEND" value="" type="string" cy:type="String"/>
      <att name="EDGE_TARGET_ARROW_SIZE" value="6.0" type="string" cy:type="String"/>
      <att name="EDGE_TARGET_ARROW_SELECTED_PAINT" value="#FFFF00" type="string" cy:type="String"/>
      <att name="EDGE_LINE_TYPE" value="SOLID" type="string" cy:type="String"/>
      <att name="EDGE_VISIBLE" value="true" type="string" cy:type="String"/>
      <att name="EDGE_LABEL_COLOR" value="#000000" type="string" cy:type="String"/>
      <att name="EDGE_LABEL" value="" type="string" cy:type="String"/>
      <att name="EDGE_SOURCE_ARROW_SELECTED_PAINT" value="#FFFF00" type="string" cy:type="String"/>
      <att name="EDGE_LABEL_TRANSPARENCY" value="255" type="string" cy:type="String"/>
      <att name="EDGE_SOURCE_ARROW_SHAPE" value="NONE" type="string" cy:type="String"/>
      <att name="EDGE_TRANSPARENCY" value="255" type="string" cy:type="String"/>
      <att name="EDGE_SOURCE_ARROW_UNSELECTED_PAINT" value="#000000" type="string" cy:type="String"/>
      <att name="EDGE_SOURCE_ARROW_SIZE" value="6.0" type="string" cy:type="String"/>
    </graphics>
  </edge>
  <edge id="20588" label="A0A518WHJ8,A0A6H9X8H8" source="19105" target="19125" cy:directed="1">
    <att name="shared name" value="A0A518WHJ8,A0A6H9X8H8" type="string" cy:type="String"/>
    <att name="shared interaction" value="" type="string" cy:type="String"/>
    <att name="name" value="A0A518WHJ8,A0A6H9X8H8" type="string" cy:type="String"/>
    <att name="selected" value="0" type="boolean" cy:type="Boolean"/>
    <att name="interaction" value="" type="string" cy:type="String"/>
    <att name="%id" value="92.07" type="real" cy:type="Double"/>
    <att name="alignment_score" value="159.0" type="real" cy:type="Double"/>
    <att name="alignment_len" value="290" type="integer" cy:type="Integer"/>
    <graphics width="0.5" fill="#848484">
      <att name="EDGE_LABEL_WIDTH" value="200.0" type="string" cy:type="String"/>
      <att name="EDGE_TARGET_ARROW_SHAPE" value="NONE" type="string" cy:type="String"/>
      <att name="EDGE_LABEL_FONT_SIZE" value="10" type="string" cy:type="String"/>
      <att name="EDGE_CURVED" value="true" type="string" cy:type="String"/>
      <att name="EDGE_TARGET_ARROW_UNSELECTED_PAINT" value="#000000" type="string" cy:type="String"/>
      <att name="EDGE_STROKE_SELECTED_PAINT" value="#FF0000" type="string" cy:type="String"/>
      <att name="EDGE_LABEL_FONT_FACE" value="Dialog.plain,plain,10" type="string" cy:type="String"/>
      <att name="EDGE_SELECTED" value="false" type="string" cy:type="String"/>
      <att name="EDGE_TOOLTIP" value="" type="string" cy:type="String"/>
      <att name="EDGE_BEND" value="" type="string" cy:type="String"/>
      <att name="EDGE_TARGET_ARROW_SIZE" value="6.0" type="string" cy:type="String"/>
      <att name="EDGE_TARGET_ARROW_SELECTED_PAINT" value="#FFFF00" type="string" cy:type="String"/>
      <att name="EDGE_LINE_TYPE" value="SOLID" type="string" cy:type="String"/>
      <att name="EDGE_VISIBLE" value="true" type="string" cy:type="String"/>
      <att name="EDGE_LABEL_COLOR" value="#000000" type="string" cy:type="String"/>
      <att name="EDGE_LABEL" value="" type="string" cy:type="String"/>
      <att name="EDGE_SOURCE_ARROW_SELECTED_PAINT" value="#FFFF00" type="string" cy:type="String"/>
      <att name="EDGE_LABEL_TRANSPARENCY" value="255" type="string" cy:type="String"/>
      <att name="EDGE_SOURCE_ARROW_SHAPE" value="NONE" type="string" cy:type="String"/>
      <att name="EDGE_TRANSPARENCY" value="255" type="string" cy:type="String"/>
      <att name="EDGE_SOURCE_ARROW_UNSELECTED_PAINT" value="#000000" type="string" cy:type="String"/>
      <att name="EDGE_SOURCE_ARROW_SIZE" value="6.0" type="string" cy:type="String"/>
    </graphics>
  </edge>
  <edge id="20587" label="A0A518WHJ8,A0A6N9YCL7" source="19105" target="19133" cy:directed="1">
    <att name="shared name" value="A0A518WHJ8,A0A6N9YCL7" type="string" cy:type="String"/>
    <att name="shared interaction" value="" type="string" cy:type="String"/>
    <att name="name" value="A0A518WHJ8,A0A6N9YCL7" type="string" cy:type="String"/>
    <att name="selected" value="0" type="boolean" cy:type="Boolean"/>
    <att name="interaction" value="" type="string" cy:type="String"/>
    <att name="%id" value="92.41" type="real" cy:type="Double"/>
    <att name="alignment_score" value="160.0" type="real" cy:type="Double"/>
    <att name="alignment_len" value="290" type="integer" cy:type="Integer"/>
    <graphics width="0.5" fill="#848484">
      <att name="EDGE_LABEL_WIDTH" value="200.0" type="string" cy:type="String"/>
      <att name="EDGE_TARGET_ARROW_SHAPE" value="NONE" type="string" cy:type="String"/>
      <att name="EDGE_LABEL_FONT_SIZE" value="10" type="string" cy:type="String"/>
      <att name="EDGE_CURVED" value="true" type="string" cy:type="String"/>
      <att name="EDGE_TARGET_ARROW_UNSELECTED_PAINT" value="#000000" type="string" cy:type="String"/>
      <att name="EDGE_STROKE_SELECTED_PAINT" value="#FF0000" type="string" cy:type="String"/>
      <att name="EDGE_LABEL_FONT_FACE" value="Dialog.plain,plain,10" type="string" cy:type="String"/>
      <att name="EDGE_SELECTED" value="false" type="string" cy:type="String"/>
      <att name="EDGE_TOOLTIP" value="" type="string" cy:type="String"/>
      <att name="EDGE_BEND" value="" type="string" cy:type="String"/>
      <att name="EDGE_TARGET_ARROW_SIZE" value="6.0" type="string" cy:type="String"/>
      <att name="EDGE_TARGET_ARROW_SELECTED_PAINT" value="#FFFF00" type="string" cy:type="String"/>
      <att name="EDGE_LINE_TYPE" value="SOLID" type="string" cy:type="String"/>
      <att name="EDGE_VISIBLE" value="true" type="string" cy:type="String"/>
      <att name="EDGE_LABEL_COLOR" value="#000000" type="string" cy:type="String"/>
      <att name="EDGE_LABEL" value="" type="string" cy:type="String"/>
      <att name="EDGE_SOURCE_ARROW_SELECTED_PAINT" value="#FFFF00" type="string" cy:type="String"/>
      <att name="EDGE_LABEL_TRANSPARENCY" value="255" type="string" cy:type="String"/>
      <att name="EDGE_SOURCE_ARROW_SHAPE" value="NONE" type="string" cy:type="String"/>
      <att name="EDGE_TRANSPARENCY" value="255" type="string" cy:type="String"/>
      <att name="EDGE_SOURCE_ARROW_UNSELECTED_PAINT" value="#000000" type="string" cy:type="String"/>
      <att name="EDGE_SOURCE_ARROW_SIZE" value="6.0" type="string" cy:type="String"/>
    </graphics>
  </edge>
  <edge id="20586" label="A0A511T4S2,A0A554FVX6" source="19104" target="19110" cy:directed="1">
    <att name="shared name" value="A0A511T4S2,A0A554FVX6" type="string" cy:type="String"/>
    <att name="shared interaction" value="" type="string" cy:type="String"/>
    <att name="name" value="A0A511T4S2,A0A554FVX6" type="string" cy:type="String"/>
    <att name="selected" value="0" type="boolean" cy:type="Boolean"/>
    <att name="interaction" value="" type="string" cy:type="String"/>
    <att name="%id" value="65.38" type="real" cy:type="Double"/>
    <att name="alignment_score" value="104.0" type="real" cy:type="Double"/>
    <att name="alignment_len" value="286" type="integer" cy:type="Integer"/>
    <graphics width="0.5" fill="#848484">
      <att name="EDGE_LABEL_WIDTH" value="200.0" type="string" cy:type="String"/>
      <att name="EDGE_TARGET_ARROW_SHAPE" value="NONE" type="string" cy:type="String"/>
      <att name="EDGE_LABEL_FONT_SIZE" value="10" type="string" cy:type="String"/>
      <att name="EDGE_CURVED" value="true" type="string" cy:type="String"/>
      <att name="EDGE_TARGET_ARROW_UNSELECTED_PAINT" value="#000000" type="string" cy:type="String"/>
      <att name="EDGE_STROKE_SELECTED_PAINT" value="#FF0000" type="string" cy:type="String"/>
      <att name="EDGE_LABEL_FONT_FACE" value="Dialog.plain,plain,10" type="string" cy:type="String"/>
      <att name="EDGE_SELECTED" value="false" type="string" cy:type="String"/>
      <att name="EDGE_TOOLTIP" value="" type="string" cy:type="String"/>
      <att name="EDGE_BEND" value="" type="string" cy:type="String"/>
      <att name="EDGE_TARGET_ARROW_SIZE" value="6.0" type="string" cy:type="String"/>
      <att name="EDGE_TARGET_ARROW_SELECTED_PAINT" value="#FFFF00" type="string" cy:type="String"/>
      <att name="EDGE_LINE_TYPE" value="SOLID" type="string" cy:type="String"/>
      <att name="EDGE_VISIBLE" value="true" type="string" cy:type="String"/>
      <att name="EDGE_LABEL_COLOR" value="#000000" type="string" cy:type="String"/>
      <att name="EDGE_LABEL" value="" type="string" cy:type="String"/>
      <att name="EDGE_SOURCE_ARROW_SELECTED_PAINT" value="#FFFF00" type="string" cy:type="String"/>
      <att name="EDGE_LABEL_TRANSPARENCY" value="255" type="string" cy:type="String"/>
      <att name="EDGE_SOURCE_ARROW_SHAPE" value="NONE" type="string" cy:type="String"/>
      <att name="EDGE_TRANSPARENCY" value="255" type="string" cy:type="String"/>
      <att name="EDGE_SOURCE_ARROW_UNSELECTED_PAINT" value="#000000" type="string" cy:type="String"/>
      <att name="EDGE_SOURCE_ARROW_SIZE" value="6.0" type="string" cy:type="String"/>
    </graphics>
  </edge>
  <edge id="20585" label="A0A511T4S2,H8MIW7" source="19104" target="19141" cy:directed="1">
    <att name="shared name" value="A0A511T4S2,H8MIW7" type="string" cy:type="String"/>
    <att name="shared interaction" value="" type="string" cy:type="String"/>
    <att name="name" value="A0A511T4S2,H8MIW7" type="string" cy:type="String"/>
    <att name="selected" value="0" type="boolean" cy:type="Boolean"/>
    <att name="interaction" value="" type="string" cy:type="String"/>
    <att name="%id" value="66.79" type="real" cy:type="Double"/>
    <att name="alignment_score" value="104.0" type="real" cy:type="Double"/>
    <att name="alignment_len" value="274" type="integer" cy:type="Integer"/>
    <graphics width="0.5" fill="#848484">
      <att name="EDGE_LABEL_WIDTH" value="200.0" type="string" cy:type="String"/>
      <att name="EDGE_TARGET_ARROW_SHAPE" value="NONE" type="string" cy:type="String"/>
      <att name="EDGE_LABEL_FONT_SIZE" value="10" type="string" cy:type="String"/>
      <att name="EDGE_CURVED" value="true" type="string" cy:type="String"/>
      <att name="EDGE_TARGET_ARROW_UNSELECTED_PAINT" value="#000000" type="string" cy:type="String"/>
      <att name="EDGE_STROKE_SELECTED_PAINT" value="#FF0000" type="string" cy:type="String"/>
      <att name="EDGE_LABEL_FONT_FACE" value="Dialog.plain,plain,10" type="string" cy:type="String"/>
      <att name="EDGE_SELECTED" value="false" type="string" cy:type="String"/>
      <att name="EDGE_TOOLTIP" value="" type="string" cy:type="String"/>
      <att name="EDGE_BEND" value="" type="string" cy:type="String"/>
      <att name="EDGE_TARGET_ARROW_SIZE" value="6.0" type="string" cy:type="String"/>
      <att name="EDGE_TARGET_ARROW_SELECTED_PAINT" value="#FFFF00" type="string" cy:type="String"/>
      <att name="EDGE_LINE_TYPE" value="SOLID" type="string" cy:type="String"/>
      <att name="EDGE_VISIBLE" value="true" type="string" cy:type="String"/>
      <att name="EDGE_LABEL_COLOR" value="#000000" type="string" cy:type="String"/>
      <att name="EDGE_LABEL" value="" type="string" cy:type="String"/>
      <att name="EDGE_SOURCE_ARROW_SELECTED_PAINT" value="#FFFF00" type="string" cy:type="String"/>
      <att name="EDGE_LABEL_TRANSPARENCY" value="255" type="string" cy:type="String"/>
      <att name="EDGE_SOURCE_ARROW_SHAPE" value="NONE" type="string" cy:type="String"/>
      <att name="EDGE_TRANSPARENCY" value="255" type="string" cy:type="String"/>
      <att name="EDGE_SOURCE_ARROW_UNSELECTED_PAINT" value="#000000" type="string" cy:type="String"/>
      <att name="EDGE_SOURCE_ARROW_SIZE" value="6.0" type="string" cy:type="String"/>
    </graphics>
  </edge>
  <edge id="20584" label="A0A511T4S2,L7UDY1" source="19104" target="19144" cy:directed="1">
    <att name="shared name" value="A0A511T4S2,L7UDY1" type="string" cy:type="String"/>
    <att name="shared interaction" value="" type="string" cy:type="String"/>
    <att name="name" value="A0A511T4S2,L7UDY1" type="string" cy:type="String"/>
    <att name="selected" value="0" type="boolean" cy:type="Boolean"/>
    <att name="interaction" value="" type="string" cy:type="String"/>
    <att name="%id" value="90.21" type="real" cy:type="Double"/>
    <att name="alignment_score" value="145.0" type="real" cy:type="Double"/>
    <att name="alignment_len" value="286" type="integer" cy:type="Integer"/>
    <graphics width="0.5" fill="#848484">
      <att name="EDGE_LABEL_WIDTH" value="200.0" type="string" cy:type="String"/>
      <att name="EDGE_TARGET_ARROW_SHAPE" value="NONE" type="string" cy:type="String"/>
      <att name="EDGE_LABEL_FONT_SIZE" value="10" type="string" cy:type="String"/>
      <att name="EDGE_CURVED" value="true" type="string" cy:type="String"/>
      <att name="EDGE_TARGET_ARROW_UNSELECTED_PAINT" value="#000000" type="string" cy:type="String"/>
      <att name="EDGE_STROKE_SELECTED_PAINT" value="#FF0000" type="string" cy:type="String"/>
      <att name="EDGE_LABEL_FONT_FACE" value="Dialog.plain,plain,10" type="string" cy:type="String"/>
      <att name="EDGE_SELECTED" value="false" type="string" cy:type="String"/>
      <att name="EDGE_TOOLTIP" value="" type="string" cy:type="String"/>
      <att name="EDGE_BEND" value="" type="string" cy:type="String"/>
      <att name="EDGE_TARGET_ARROW_SIZE" value="6.0" type="string" cy:type="String"/>
      <att name="EDGE_TARGET_ARROW_SELECTED_PAINT" value="#FFFF00" type="string" cy:type="String"/>
      <att name="EDGE_LINE_TYPE" value="SOLID" type="string" cy:type="String"/>
      <att name="EDGE_VISIBLE" value="true" type="string" cy:type="String"/>
      <att name="EDGE_LABEL_COLOR" value="#000000" type="string" cy:type="String"/>
      <att name="EDGE_LABEL" value="" type="string" cy:type="String"/>
      <att name="EDGE_SOURCE_ARROW_SELECTED_PAINT" value="#FFFF00" type="string" cy:type="String"/>
      <att name="EDGE_LABEL_TRANSPARENCY" value="255" type="string" cy:type="String"/>
      <att name="EDGE_SOURCE_ARROW_SHAPE" value="NONE" type="string" cy:type="String"/>
      <att name="EDGE_TRANSPARENCY" value="255" type="string" cy:type="String"/>
      <att name="EDGE_SOURCE_ARROW_UNSELECTED_PAINT" value="#000000" type="string" cy:type="String"/>
      <att name="EDGE_SOURCE_ARROW_SIZE" value="6.0" type="string" cy:type="String"/>
    </graphics>
  </edge>
  <edge id="20583" label="A0A511T4S2,A0A540WWI4" source="19104" target="19108" cy:directed="1">
    <att name="shared name" value="A0A511T4S2,A0A540WWI4" type="string" cy:type="String"/>
    <att name="shared interaction" value="" type="string" cy:type="String"/>
    <att name="name" value="A0A511T4S2,A0A540WWI4" type="string" cy:type="String"/>
    <att name="selected" value="0" type="boolean" cy:type="Boolean"/>
    <att name="interaction" value="" type="string" cy:type="String"/>
    <att name="%id" value="91.96" type="real" cy:type="Double"/>
    <att name="alignment_score" value="149.0" type="real" cy:type="Double"/>
    <att name="alignment_len" value="286" type="integer" cy:type="Integer"/>
    <graphics width="0.5" fill="#848484">
      <att name="EDGE_LABEL_WIDTH" value="200.0" type="string" cy:type="String"/>
      <att name="EDGE_TARGET_ARROW_SHAPE" value="NONE" type="string" cy:type="String"/>
      <att name="EDGE_LABEL_FONT_SIZE" value="10" type="string" cy:type="String"/>
      <att name="EDGE_CURVED" value="true" type="string" cy:type="String"/>
      <att name="EDGE_TARGET_ARROW_UNSELECTED_PAINT" value="#000000" type="string" cy:type="String"/>
      <att name="EDGE_STROKE_SELECTED_PAINT" value="#FF0000" type="string" cy:type="String"/>
      <att name="EDGE_LABEL_FONT_FACE" value="Dialog.plain,plain,10" type="string" cy:type="String"/>
      <att name="EDGE_SELECTED" value="false" type="string" cy:type="String"/>
      <att name="EDGE_TOOLTIP" value="" type="string" cy:type="String"/>
      <att name="EDGE_BEND" value="" type="string" cy:type="String"/>
      <att name="EDGE_TARGET_ARROW_SIZE" value="6.0" type="string" cy:type="String"/>
      <att name="EDGE_TARGET_ARROW_SELECTED_PAINT" value="#FFFF00" type="string" cy:type="String"/>
      <att name="EDGE_LINE_TYPE" value="SOLID" type="string" cy:type="String"/>
      <att name="EDGE_VISIBLE" value="true" type="string" cy:type="String"/>
      <att name="EDGE_LABEL_COLOR" value="#000000" type="string" cy:type="String"/>
      <att name="EDGE_LABEL" value="" type="string" cy:type="String"/>
      <att name="EDGE_SOURCE_ARROW_SELECTED_PAINT" value="#FFFF00" type="string" cy:type="String"/>
      <att name="EDGE_LABEL_TRANSPARENCY" value="255" type="string" cy:type="String"/>
      <att name="EDGE_SOURCE_ARROW_SHAPE" value="NONE" type="string" cy:type="String"/>
      <att name="EDGE_TRANSPARENCY" value="255" type="string" cy:type="String"/>
      <att name="EDGE_SOURCE_ARROW_UNSELECTED_PAINT" value="#000000" type="string" cy:type="String"/>
      <att name="EDGE_SOURCE_ARROW_SIZE" value="6.0" type="string" cy:type="String"/>
    </graphics>
  </edge>
  <edge id="20582" label="A0A511MDL8,A0A7D5Y6H5" source="19103" target="19134" cy:directed="1">
    <att name="shared name" value="A0A511MDL8,A0A7D5Y6H5" type="string" cy:type="String"/>
    <att name="shared interaction" value="" type="string" cy:type="String"/>
    <att name="name" value="A0A511MDL8,A0A7D5Y6H5" type="string" cy:type="String"/>
    <att name="selected" value="0" type="boolean" cy:type="Boolean"/>
    <att name="interaction" value="" type="string" cy:type="String"/>
    <att name="%id" value="70.79" type="real" cy:type="Double"/>
    <att name="alignment_score" value="125.0" type="real" cy:type="Double"/>
    <att name="alignment_len" value="291" type="integer" cy:type="Integer"/>
    <graphics width="0.5" fill="#848484">
      <att name="EDGE_LABEL_WIDTH" value="200.0" type="string" cy:type="String"/>
      <att name="EDGE_TARGET_ARROW_SHAPE" value="NONE" type="string" cy:type="String"/>
      <att name="EDGE_LABEL_FONT_SIZE" value="10" type="string" cy:type="String"/>
      <att name="EDGE_CURVED" value="true" type="string" cy:type="String"/>
      <att name="EDGE_TARGET_ARROW_UNSELECTED_PAINT" value="#000000" type="string" cy:type="String"/>
      <att name="EDGE_STROKE_SELECTED_PAINT" value="#FF0000" type="string" cy:type="String"/>
      <att name="EDGE_LABEL_FONT_FACE" value="Dialog.plain,plain,10" type="string" cy:type="String"/>
      <att name="EDGE_SELECTED" value="false" type="string" cy:type="String"/>
      <att name="EDGE_TOOLTIP" value="" type="string" cy:type="String"/>
      <att name="EDGE_BEND" value="" type="string" cy:type="String"/>
      <att name="EDGE_TARGET_ARROW_SIZE" value="6.0" type="string" cy:type="String"/>
      <att name="EDGE_TARGET_ARROW_SELECTED_PAINT" value="#FFFF00" type="string" cy:type="String"/>
      <att name="EDGE_LINE_TYPE" value="SOLID" type="string" cy:type="String"/>
      <att name="EDGE_VISIBLE" value="true" type="string" cy:type="String"/>
      <att name="EDGE_LABEL_COLOR" value="#000000" type="string" cy:type="String"/>
      <att name="EDGE_LABEL" value="" type="string" cy:type="String"/>
      <att name="EDGE_SOURCE_ARROW_SELECTED_PAINT" value="#FFFF00" type="string" cy:type="String"/>
      <att name="EDGE_LABEL_TRANSPARENCY" value="255" type="string" cy:type="String"/>
      <att name="EDGE_SOURCE_ARROW_SHAPE" value="NONE" type="string" cy:type="String"/>
      <att name="EDGE_TRANSPARENCY" value="255" type="string" cy:type="String"/>
      <att name="EDGE_SOURCE_ARROW_UNSELECTED_PAINT" value="#000000" type="string" cy:type="String"/>
      <att name="EDGE_SOURCE_ARROW_SIZE" value="6.0" type="string" cy:type="String"/>
    </graphics>
  </edge>
  <edge id="20581" label="A0A511MDL8,C4REU1" source="19103" target="19137" cy:directed="1">
    <att name="shared name" value="A0A511MDL8,C4REU1" type="string" cy:type="String"/>
    <att name="shared interaction" value="" type="string" cy:type="String"/>
    <att name="name" value="A0A511MDL8,C4REU1" type="string" cy:type="String"/>
    <att name="selected" value="0" type="boolean" cy:type="Boolean"/>
    <att name="interaction" value="" type="string" cy:type="String"/>
    <att name="%id" value="70.79" type="real" cy:type="Double"/>
    <att name="alignment_score" value="125.0" type="real" cy:type="Double"/>
    <att name="alignment_len" value="291" type="integer" cy:type="Integer"/>
    <graphics width="0.5" fill="#848484">
      <att name="EDGE_LABEL_WIDTH" value="200.0" type="string" cy:type="String"/>
      <att name="EDGE_TARGET_ARROW_SHAPE" value="NONE" type="string" cy:type="String"/>
      <att name="EDGE_LABEL_FONT_SIZE" value="10" type="string" cy:type="String"/>
      <att name="EDGE_CURVED" value="true" type="string" cy:type="String"/>
      <att name="EDGE_TARGET_ARROW_UNSELECTED_PAINT" value="#000000" type="string" cy:type="String"/>
      <att name="EDGE_STROKE_SELECTED_PAINT" value="#FF0000" type="string" cy:type="String"/>
      <att name="EDGE_LABEL_FONT_FACE" value="Dialog.plain,plain,10" type="string" cy:type="String"/>
      <att name="EDGE_SELECTED" value="false" type="string" cy:type="String"/>
      <att name="EDGE_TOOLTIP" value="" type="string" cy:type="String"/>
      <att name="EDGE_BEND" value="" type="string" cy:type="String"/>
      <att name="EDGE_TARGET_ARROW_SIZE" value="6.0" type="string" cy:type="String"/>
      <att name="EDGE_TARGET_ARROW_SELECTED_PAINT" value="#FFFF00" type="string" cy:type="String"/>
      <att name="EDGE_LINE_TYPE" value="SOLID" type="string" cy:type="String"/>
      <att name="EDGE_VISIBLE" value="true" type="string" cy:type="String"/>
      <att name="EDGE_LABEL_COLOR" value="#000000" type="string" cy:type="String"/>
      <att name="EDGE_LABEL" value="" type="string" cy:type="String"/>
      <att name="EDGE_SOURCE_ARROW_SELECTED_PAINT" value="#FFFF00" type="string" cy:type="String"/>
      <att name="EDGE_LABEL_TRANSPARENCY" value="255" type="string" cy:type="String"/>
      <att name="EDGE_SOURCE_ARROW_SHAPE" value="NONE" type="string" cy:type="String"/>
      <att name="EDGE_TRANSPARENCY" value="255" type="string" cy:type="String"/>
      <att name="EDGE_SOURCE_ARROW_UNSELECTED_PAINT" value="#000000" type="string" cy:type="String"/>
      <att name="EDGE_SOURCE_ARROW_SIZE" value="6.0" type="string" cy:type="String"/>
    </graphics>
  </edge>
  <edge id="20580" label="A0A511MDL8,A0A7D6R8F0" source="19103" target="19135" cy:directed="1">
    <att name="shared name" value="A0A511MDL8,A0A7D6R8F0" type="string" cy:type="String"/>
    <att name="shared interaction" value="" type="string" cy:type="String"/>
    <att name="name" value="A0A511MDL8,A0A7D6R8F0" type="string" cy:type="String"/>
    <att name="selected" value="0" type="boolean" cy:type="Boolean"/>
    <att name="interaction" value="" type="string" cy:type="String"/>
    <att name="%id" value="72.98" type="real" cy:type="Double"/>
    <att name="alignment_score" value="126.0" type="real" cy:type="Double"/>
    <att name="alignment_len" value="285" type="integer" cy:type="Integer"/>
    <graphics width="0.5" fill="#848484">
      <att name="EDGE_LABEL_WIDTH" value="200.0" type="string" cy:type="String"/>
      <att name="EDGE_TARGET_ARROW_SHAPE" value="NONE" type="string" cy:type="String"/>
      <att name="EDGE_LABEL_FONT_SIZE" value="10" type="string" cy:type="String"/>
      <att name="EDGE_CURVED" value="true" type="string" cy:type="String"/>
      <att name="EDGE_TARGET_ARROW_UNSELECTED_PAINT" value="#000000" type="string" cy:type="String"/>
      <att name="EDGE_STROKE_SELECTED_PAINT" value="#FF0000" type="string" cy:type="String"/>
      <att name="EDGE_LABEL_FONT_FACE" value="Dialog.plain,plain,10" type="string" cy:type="String"/>
      <att name="EDGE_SELECTED" value="false" type="string" cy:type="String"/>
      <att name="EDGE_TOOLTIP" value="" type="string" cy:type="String"/>
      <att name="EDGE_BEND" value="" type="string" cy:type="String"/>
      <att name="EDGE_TARGET_ARROW_SIZE" value="6.0" type="string" cy:type="String"/>
      <att name="EDGE_TARGET_ARROW_SELECTED_PAINT" value="#FFFF00" type="string" cy:type="String"/>
      <att name="EDGE_LINE_TYPE" value="SOLID" type="string" cy:type="String"/>
      <att name="EDGE_VISIBLE" value="true" type="string" cy:type="String"/>
      <att name="EDGE_LABEL_COLOR" value="#000000" type="string" cy:type="String"/>
      <att name="EDGE_LABEL" value="" type="string" cy:type="String"/>
      <att name="EDGE_SOURCE_ARROW_SELECTED_PAINT" value="#FFFF00" type="string" cy:type="String"/>
      <att name="EDGE_LABEL_TRANSPARENCY" value="255" type="string" cy:type="String"/>
      <att name="EDGE_SOURCE_ARROW_SHAPE" value="NONE" type="string" cy:type="String"/>
      <att name="EDGE_TRANSPARENCY" value="255" type="string" cy:type="String"/>
      <att name="EDGE_SOURCE_ARROW_UNSELECTED_PAINT" value="#000000" type="string" cy:type="String"/>
      <att name="EDGE_SOURCE_ARROW_SIZE" value="6.0" type="string" cy:type="String"/>
    </graphics>
  </edge>
  <edge id="20579" label="A0A511MDL8,A0A559VL07" source="19103" target="19113" cy:directed="1">
    <att name="shared name" value="A0A511MDL8,A0A559VL07" type="string" cy:type="String"/>
    <att name="shared interaction" value="" type="string" cy:type="String"/>
    <att name="name" value="A0A511MDL8,A0A559VL07" type="string" cy:type="String"/>
    <att name="selected" value="0" type="boolean" cy:type="Boolean"/>
    <att name="interaction" value="" type="string" cy:type="String"/>
    <att name="%id" value="72.66" type="real" cy:type="Double"/>
    <att name="alignment_score" value="129.0" type="real" cy:type="Double"/>
    <att name="alignment_len" value="289" type="integer" cy:type="Integer"/>
    <graphics width="0.5" fill="#848484">
      <att name="EDGE_LABEL_WIDTH" value="200.0" type="string" cy:type="String"/>
      <att name="EDGE_TARGET_ARROW_SHAPE" value="NONE" type="string" cy:type="String"/>
      <att name="EDGE_LABEL_FONT_SIZE" value="10" type="string" cy:type="String"/>
      <att name="EDGE_CURVED" value="true" type="string" cy:type="String"/>
      <att name="EDGE_TARGET_ARROW_UNSELECTED_PAINT" value="#000000" type="string" cy:type="String"/>
      <att name="EDGE_STROKE_SELECTED_PAINT" value="#FF0000" type="string" cy:type="String"/>
      <att name="EDGE_LABEL_FONT_FACE" value="Dialog.plain,plain,10" type="string" cy:type="String"/>
      <att name="EDGE_SELECTED" value="false" type="string" cy:type="String"/>
      <att name="EDGE_TOOLTIP" value="" type="string" cy:type="String"/>
      <att name="EDGE_BEND" value="" type="string" cy:type="String"/>
      <att name="EDGE_TARGET_ARROW_SIZE" value="6.0" type="string" cy:type="String"/>
      <att name="EDGE_TARGET_ARROW_SELECTED_PAINT" value="#FFFF00" type="string" cy:type="String"/>
      <att name="EDGE_LINE_TYPE" value="SOLID" type="string" cy:type="String"/>
      <att name="EDGE_VISIBLE" value="true" type="string" cy:type="String"/>
      <att name="EDGE_LABEL_COLOR" value="#000000" type="string" cy:type="String"/>
      <att name="EDGE_LABEL" value="" type="string" cy:type="String"/>
      <att name="EDGE_SOURCE_ARROW_SELECTED_PAINT" value="#FFFF00" type="string" cy:type="String"/>
      <att name="EDGE_LABEL_TRANSPARENCY" value="255" type="string" cy:type="String"/>
      <att name="EDGE_SOURCE_ARROW_SHAPE" value="NONE" type="string" cy:type="String"/>
      <att name="EDGE_TRANSPARENCY" value="255" type="string" cy:type="String"/>
      <att name="EDGE_SOURCE_ARROW_UNSELECTED_PAINT" value="#000000" type="string" cy:type="String"/>
      <att name="EDGE_SOURCE_ARROW_SIZE" value="6.0" type="string" cy:type="String"/>
    </graphics>
  </edge>
  <edge id="20578" label="A0A511MDL8,A0A6H9X8H8" source="19103" target="19125" cy:directed="1">
    <att name="shared name" value="A0A511MDL8,A0A6H9X8H8" type="string" cy:type="String"/>
    <att name="shared interaction" value="" type="string" cy:type="String"/>
    <att name="name" value="A0A511MDL8,A0A6H9X8H8" type="string" cy:type="String"/>
    <att name="selected" value="0" type="boolean" cy:type="Boolean"/>
    <att name="interaction" value="" type="string" cy:type="String"/>
    <att name="%id" value="73.01" type="real" cy:type="Double"/>
    <att name="alignment_score" value="129.0" type="real" cy:type="Double"/>
    <att name="alignment_len" value="289" type="integer" cy:type="Integer"/>
    <graphics width="0.5" fill="#848484">
      <att name="EDGE_LABEL_WIDTH" value="200.0" type="string" cy:type="String"/>
      <att name="EDGE_TARGET_ARROW_SHAPE" value="NONE" type="string" cy:type="String"/>
      <att name="EDGE_LABEL_FONT_SIZE" value="10" type="string" cy:type="String"/>
      <att name="EDGE_CURVED" value="true" type="string" cy:type="String"/>
      <att name="EDGE_TARGET_ARROW_UNSELECTED_PAINT" value="#000000" type="string" cy:type="String"/>
      <att name="EDGE_STROKE_SELECTED_PAINT" value="#FF0000" type="string" cy:type="String"/>
      <att name="EDGE_LABEL_FONT_FACE" value="Dialog.plain,plain,10" type="string" cy:type="String"/>
      <att name="EDGE_SELECTED" value="false" type="string" cy:type="String"/>
      <att name="EDGE_TOOLTIP" value="" type="string" cy:type="String"/>
      <att name="EDGE_BEND" value="" type="string" cy:type="String"/>
      <att name="EDGE_TARGET_ARROW_SIZE" value="6.0" type="string" cy:type="String"/>
      <att name="EDGE_TARGET_ARROW_SELECTED_PAINT" value="#FFFF00" type="string" cy:type="String"/>
      <att name="EDGE_LINE_TYPE" value="SOLID" type="string" cy:type="String"/>
      <att name="EDGE_VISIBLE" value="true" type="string" cy:type="String"/>
      <att name="EDGE_LABEL_COLOR" value="#000000" type="string" cy:type="String"/>
      <att name="EDGE_LABEL" value="" type="string" cy:type="String"/>
      <att name="EDGE_SOURCE_ARROW_SELECTED_PAINT" value="#FFFF00" type="string" cy:type="String"/>
      <att name="EDGE_LABEL_TRANSPARENCY" value="255" type="string" cy:type="String"/>
      <att name="EDGE_SOURCE_ARROW_SHAPE" value="NONE" type="string" cy:type="String"/>
      <att name="EDGE_TRANSPARENCY" value="255" type="string" cy:type="String"/>
      <att name="EDGE_SOURCE_ARROW_UNSELECTED_PAINT" value="#000000" type="string" cy:type="String"/>
      <att name="EDGE_SOURCE_ARROW_SIZE" value="6.0" type="string" cy:type="String"/>
    </graphics>
  </edge>
  <edge id="20577" label="A0A511MDL8,A0A6N9YCL7" source="19103" target="19133" cy:directed="1">
    <att name="shared name" value="A0A511MDL8,A0A6N9YCL7" type="string" cy:type="String"/>
    <att name="shared interaction" value="" type="string" cy:type="String"/>
    <att name="name" value="A0A511MDL8,A0A6N9YCL7" type="string" cy:type="String"/>
    <att name="selected" value="0" type="boolean" cy:type="Boolean"/>
    <att name="interaction" value="" type="string" cy:type="String"/>
    <att name="%id" value="73.01" type="real" cy:type="Double"/>
    <att name="alignment_score" value="129.0" type="real" cy:type="Double"/>
    <att name="alignment_len" value="289" type="integer" cy:type="Integer"/>
    <graphics width="0.5" fill="#848484">
      <att name="EDGE_LABEL_WIDTH" value="200.0" type="string" cy:type="String"/>
      <att name="EDGE_TARGET_ARROW_SHAPE" value="NONE" type="string" cy:type="String"/>
      <att name="EDGE_LABEL_FONT_SIZE" value="10" type="string" cy:type="String"/>
      <att name="EDGE_CURVED" value="true" type="string" cy:type="String"/>
      <att name="EDGE_TARGET_ARROW_UNSELECTED_PAINT" value="#000000" type="string" cy:type="String"/>
      <att name="EDGE_STROKE_SELECTED_PAINT" value="#FF0000" type="string" cy:type="String"/>
      <att name="EDGE_LABEL_FONT_FACE" value="Dialog.plain,plain,10" type="string" cy:type="String"/>
      <att name="EDGE_SELECTED" value="false" type="string" cy:type="String"/>
      <att name="EDGE_TOOLTIP" value="" type="string" cy:type="String"/>
      <att name="EDGE_BEND" value="" type="string" cy:type="String"/>
      <att name="EDGE_TARGET_ARROW_SIZE" value="6.0" type="string" cy:type="String"/>
      <att name="EDGE_TARGET_ARROW_SELECTED_PAINT" value="#FFFF00" type="string" cy:type="String"/>
      <att name="EDGE_LINE_TYPE" value="SOLID" type="string" cy:type="String"/>
      <att name="EDGE_VISIBLE" value="true" type="string" cy:type="String"/>
      <att name="EDGE_LABEL_COLOR" value="#000000" type="string" cy:type="String"/>
      <att name="EDGE_LABEL" value="" type="string" cy:type="String"/>
      <att name="EDGE_SOURCE_ARROW_SELECTED_PAINT" value="#FFFF00" type="string" cy:type="String"/>
      <att name="EDGE_LABEL_TRANSPARENCY" value="255" type="string" cy:type="String"/>
      <att name="EDGE_SOURCE_ARROW_SHAPE" value="NONE" type="string" cy:type="String"/>
      <att name="EDGE_TRANSPARENCY" value="255" type="string" cy:type="String"/>
      <att name="EDGE_SOURCE_ARROW_UNSELECTED_PAINT" value="#000000" type="string" cy:type="String"/>
      <att name="EDGE_SOURCE_ARROW_SIZE" value="6.0" type="string" cy:type="String"/>
    </graphics>
  </edge>
  <edge id="20576" label="A0A511MDL8,D9T914" source="19103" target="19139" cy:directed="1">
    <att name="shared name" value="A0A511MDL8,D9T914" type="string" cy:type="String"/>
    <att name="shared interaction" value="" type="string" cy:type="String"/>
    <att name="name" value="A0A511MDL8,D9T914" type="string" cy:type="String"/>
    <att name="selected" value="0" type="boolean" cy:type="Boolean"/>
    <att name="interaction" value="" type="string" cy:type="String"/>
    <att name="%id" value="73.01" type="real" cy:type="Double"/>
    <att name="alignment_score" value="129.0" type="real" cy:type="Double"/>
    <att name="alignment_len" value="289" type="integer" cy:type="Integer"/>
    <graphics width="0.5" fill="#848484">
      <att name="EDGE_LABEL_WIDTH" value="200.0" type="string" cy:type="String"/>
      <att name="EDGE_TARGET_ARROW_SHAPE" value="NONE" type="string" cy:type="String"/>
      <att name="EDGE_LABEL_FONT_SIZE" value="10" type="string" cy:type="String"/>
      <att name="EDGE_CURVED" value="true" type="string" cy:type="String"/>
      <att name="EDGE_TARGET_ARROW_UNSELECTED_PAINT" value="#000000" type="string" cy:type="String"/>
      <att name="EDGE_STROKE_SELECTED_PAINT" value="#FF0000" type="string" cy:type="String"/>
      <att name="EDGE_LABEL_FONT_FACE" value="Dialog.plain,plain,10" type="string" cy:type="String"/>
      <att name="EDGE_SELECTED" value="false" type="string" cy:type="String"/>
      <att name="EDGE_TOOLTIP" value="" type="string" cy:type="String"/>
      <att name="EDGE_BEND" value="" type="string" cy:type="String"/>
      <att name="EDGE_TARGET_ARROW_SIZE" value="6.0" type="string" cy:type="String"/>
      <att name="EDGE_TARGET_ARROW_SELECTED_PAINT" value="#FFFF00" type="string" cy:type="String"/>
      <att name="EDGE_LINE_TYPE" value="SOLID" type="string" cy:type="String"/>
      <att name="EDGE_VISIBLE" value="true" type="string" cy:type="String"/>
      <att name="EDGE_LABEL_COLOR" value="#000000" type="string" cy:type="String"/>
      <att name="EDGE_LABEL" value="" type="string" cy:type="String"/>
      <att name="EDGE_SOURCE_ARROW_SELECTED_PAINT" value="#FFFF00" type="string" cy:type="String"/>
      <att name="EDGE_LABEL_TRANSPARENCY" value="255" type="string" cy:type="String"/>
      <att name="EDGE_SOURCE_ARROW_SHAPE" value="NONE" type="string" cy:type="String"/>
      <att name="EDGE_TRANSPARENCY" value="255" type="string" cy:type="String"/>
      <att name="EDGE_SOURCE_ARROW_UNSELECTED_PAINT" value="#000000" type="string" cy:type="String"/>
      <att name="EDGE_SOURCE_ARROW_SIZE" value="6.0" type="string" cy:type="String"/>
    </graphics>
  </edge>
  <edge id="20575" label="A0A511MDL8,A0A6N3K3P6" source="19103" target="19132" cy:directed="1">
    <att name="shared name" value="A0A511MDL8,A0A6N3K3P6" type="string" cy:type="String"/>
    <att name="shared interaction" value="" type="string" cy:type="String"/>
    <att name="name" value="A0A511MDL8,A0A6N3K3P6" type="string" cy:type="String"/>
    <att name="selected" value="0" type="boolean" cy:type="Boolean"/>
    <att name="interaction" value="" type="string" cy:type="String"/>
    <att name="%id" value="73.01" type="real" cy:type="Double"/>
    <att name="alignment_score" value="129.0" type="real" cy:type="Double"/>
    <att name="alignment_len" value="289" type="integer" cy:type="Integer"/>
    <graphics width="0.5" fill="#848484">
      <att name="EDGE_LABEL_WIDTH" value="200.0" type="string" cy:type="String"/>
      <att name="EDGE_TARGET_ARROW_SHAPE" value="NONE" type="string" cy:type="String"/>
      <att name="EDGE_LABEL_FONT_SIZE" value="10" type="string" cy:type="String"/>
      <att name="EDGE_CURVED" value="true" type="string" cy:type="String"/>
      <att name="EDGE_TARGET_ARROW_UNSELECTED_PAINT" value="#000000" type="string" cy:type="String"/>
      <att name="EDGE_STROKE_SELECTED_PAINT" value="#FF0000" type="string" cy:type="String"/>
      <att name="EDGE_LABEL_FONT_FACE" value="Dialog.plain,plain,10" type="string" cy:type="String"/>
      <att name="EDGE_SELECTED" value="false" type="string" cy:type="String"/>
      <att name="EDGE_TOOLTIP" value="" type="string" cy:type="String"/>
      <att name="EDGE_BEND" value="" type="string" cy:type="String"/>
      <att name="EDGE_TARGET_ARROW_SIZE" value="6.0" type="string" cy:type="String"/>
      <att name="EDGE_TARGET_ARROW_SELECTED_PAINT" value="#FFFF00" type="string" cy:type="String"/>
      <att name="EDGE_LINE_TYPE" value="SOLID" type="string" cy:type="String"/>
      <att name="EDGE_VISIBLE" value="true" type="string" cy:type="String"/>
      <att name="EDGE_LABEL_COLOR" value="#000000" type="string" cy:type="String"/>
      <att name="EDGE_LABEL" value="" type="string" cy:type="String"/>
      <att name="EDGE_SOURCE_ARROW_SELECTED_PAINT" value="#FFFF00" type="string" cy:type="String"/>
      <att name="EDGE_LABEL_TRANSPARENCY" value="255" type="string" cy:type="String"/>
      <att name="EDGE_SOURCE_ARROW_SHAPE" value="NONE" type="string" cy:type="String"/>
      <att name="EDGE_TRANSPARENCY" value="255" type="string" cy:type="String"/>
      <att name="EDGE_SOURCE_ARROW_UNSELECTED_PAINT" value="#000000" type="string" cy:type="String"/>
      <att name="EDGE_SOURCE_ARROW_SIZE" value="6.0" type="string" cy:type="String"/>
    </graphics>
  </edge>
  <edge id="20574" label="A0A511MDL8,A0A518WHJ8" source="19103" target="19105" cy:directed="1">
    <att name="shared name" value="A0A511MDL8,A0A518WHJ8" type="string" cy:type="String"/>
    <att name="shared interaction" value="" type="string" cy:type="String"/>
    <att name="name" value="A0A511MDL8,A0A518WHJ8" type="string" cy:type="String"/>
    <att name="selected" value="0" type="boolean" cy:type="Boolean"/>
    <att name="interaction" value="" type="string" cy:type="String"/>
    <att name="%id" value="73.2" type="real" cy:type="Double"/>
    <att name="alignment_score" value="129.0" type="real" cy:type="Double"/>
    <att name="alignment_len" value="291" type="integer" cy:type="Integer"/>
    <graphics width="0.5" fill="#848484">
      <att name="EDGE_LABEL_WIDTH" value="200.0" type="string" cy:type="String"/>
      <att name="EDGE_TARGET_ARROW_SHAPE" value="NONE" type="string" cy:type="String"/>
      <att name="EDGE_LABEL_FONT_SIZE" value="10" type="string" cy:type="String"/>
      <att name="EDGE_CURVED" value="true" type="string" cy:type="String"/>
      <att name="EDGE_TARGET_ARROW_UNSELECTED_PAINT" value="#000000" type="string" cy:type="String"/>
      <att name="EDGE_STROKE_SELECTED_PAINT" value="#FF0000" type="string" cy:type="String"/>
      <att name="EDGE_LABEL_FONT_FACE" value="Dialog.plain,plain,10" type="string" cy:type="String"/>
      <att name="EDGE_SELECTED" value="false" type="string" cy:type="String"/>
      <att name="EDGE_TOOLTIP" value="" type="string" cy:type="String"/>
      <att name="EDGE_BEND" value="" type="string" cy:type="String"/>
      <att name="EDGE_TARGET_ARROW_SIZE" value="6.0" type="string" cy:type="String"/>
      <att name="EDGE_TARGET_ARROW_SELECTED_PAINT" value="#FFFF00" type="string" cy:type="String"/>
      <att name="EDGE_LINE_TYPE" value="SOLID" type="string" cy:type="String"/>
      <att name="EDGE_VISIBLE" value="true" type="string" cy:type="String"/>
      <att name="EDGE_LABEL_COLOR" value="#000000" type="string" cy:type="String"/>
      <att name="EDGE_LABEL" value="" type="string" cy:type="String"/>
      <att name="EDGE_SOURCE_ARROW_SELECTED_PAINT" value="#FFFF00" type="string" cy:type="String"/>
      <att name="EDGE_LABEL_TRANSPARENCY" value="255" type="string" cy:type="String"/>
      <att name="EDGE_SOURCE_ARROW_SHAPE" value="NONE" type="string" cy:type="String"/>
      <att name="EDGE_TRANSPARENCY" value="255" type="string" cy:type="String"/>
      <att name="EDGE_SOURCE_ARROW_UNSELECTED_PAINT" value="#000000" type="string" cy:type="String"/>
      <att name="EDGE_SOURCE_ARROW_SIZE" value="6.0" type="string" cy:type="String"/>
    </graphics>
  </edge>
  <edge id="20573" label="A0A511MDL8,A0A535MXH6" source="19103" target="19107" cy:directed="1">
    <att name="shared name" value="A0A511MDL8,A0A535MXH6" type="string" cy:type="String"/>
    <att name="shared interaction" value="" type="string" cy:type="String"/>
    <att name="name" value="A0A511MDL8,A0A535MXH6" type="string" cy:type="String"/>
    <att name="selected" value="0" type="boolean" cy:type="Boolean"/>
    <att name="interaction" value="" type="string" cy:type="String"/>
    <att name="%id" value="77.89" type="real" cy:type="Double"/>
    <att name="alignment_score" value="132.0" type="real" cy:type="Double"/>
    <att name="alignment_len" value="285" type="integer" cy:type="Integer"/>
    <graphics width="0.5" fill="#848484">
      <att name="EDGE_LABEL_WIDTH" value="200.0" type="string" cy:type="String"/>
      <att name="EDGE_TARGET_ARROW_SHAPE" value="NONE" type="string" cy:type="String"/>
      <att name="EDGE_LABEL_FONT_SIZE" value="10" type="string" cy:type="String"/>
      <att name="EDGE_CURVED" value="true" type="string" cy:type="String"/>
      <att name="EDGE_TARGET_ARROW_UNSELECTED_PAINT" value="#000000" type="string" cy:type="String"/>
      <att name="EDGE_STROKE_SELECTED_PAINT" value="#FF0000" type="string" cy:type="String"/>
      <att name="EDGE_LABEL_FONT_FACE" value="Dialog.plain,plain,10" type="string" cy:type="String"/>
      <att name="EDGE_SELECTED" value="false" type="string" cy:type="String"/>
      <att name="EDGE_TOOLTIP" value="" type="string" cy:type="String"/>
      <att name="EDGE_BEND" value="" type="string" cy:type="String"/>
      <att name="EDGE_TARGET_ARROW_SIZE" value="6.0" type="string" cy:type="String"/>
      <att name="EDGE_TARGET_ARROW_SELECTED_PAINT" value="#FFFF00" type="string" cy:type="String"/>
      <att name="EDGE_LINE_TYPE" value="SOLID" type="string" cy:type="String"/>
      <att name="EDGE_VISIBLE" value="true" type="string" cy:type="String"/>
      <att name="EDGE_LABEL_COLOR" value="#000000" type="string" cy:type="String"/>
      <att name="EDGE_LABEL" value="" type="string" cy:type="String"/>
      <att name="EDGE_SOURCE_ARROW_SELECTED_PAINT" value="#FFFF00" type="string" cy:type="String"/>
      <att name="EDGE_LABEL_TRANSPARENCY" value="255" type="string" cy:type="String"/>
      <att name="EDGE_SOURCE_ARROW_SHAPE" value="NONE" type="string" cy:type="String"/>
      <att name="EDGE_TRANSPARENCY" value="255" type="string" cy:type="String"/>
      <att name="EDGE_SOURCE_ARROW_UNSELECTED_PAINT" value="#000000" type="string" cy:type="String"/>
      <att name="EDGE_SOURCE_ARROW_SIZE" value="6.0" type="string" cy:type="String"/>
    </graphics>
  </edge>
  <edge id="20572" label="A0A511MDL8,D2BAE9" source="19103" target="19138" cy:directed="1">
    <att name="shared name" value="A0A511MDL8,D2BAE9" type="string" cy:type="String"/>
    <att name="shared interaction" value="" type="string" cy:type="String"/>
    <att name="name" value="A0A511MDL8,D2BAE9" type="string" cy:type="String"/>
    <att name="selected" value="0" type="boolean" cy:type="Boolean"/>
    <att name="interaction" value="" type="string" cy:type="String"/>
    <att name="%id" value="79.73" type="real" cy:type="Double"/>
    <att name="alignment_score" value="141.0" type="real" cy:type="Double"/>
    <att name="alignment_len" value="291" type="integer" cy:type="Integer"/>
    <graphics width="0.5" fill="#848484">
      <att name="EDGE_LABEL_WIDTH" value="200.0" type="string" cy:type="String"/>
      <att name="EDGE_TARGET_ARROW_SHAPE" value="NONE" type="string" cy:type="String"/>
      <att name="EDGE_LABEL_FONT_SIZE" value="10" type="string" cy:type="String"/>
      <att name="EDGE_CURVED" value="true" type="string" cy:type="String"/>
      <att name="EDGE_TARGET_ARROW_UNSELECTED_PAINT" value="#000000" type="string" cy:type="String"/>
      <att name="EDGE_STROKE_SELECTED_PAINT" value="#FF0000" type="string" cy:type="String"/>
      <att name="EDGE_LABEL_FONT_FACE" value="Dialog.plain,plain,10" type="string" cy:type="String"/>
      <att name="EDGE_SELECTED" value="false" type="string" cy:type="String"/>
      <att name="EDGE_TOOLTIP" value="" type="string" cy:type="String"/>
      <att name="EDGE_BEND" value="" type="string" cy:type="String"/>
      <att name="EDGE_TARGET_ARROW_SIZE" value="6.0" type="string" cy:type="String"/>
      <att name="EDGE_TARGET_ARROW_SELECTED_PAINT" value="#FFFF00" type="string" cy:type="String"/>
      <att name="EDGE_LINE_TYPE" value="SOLID" type="string" cy:type="String"/>
      <att name="EDGE_VISIBLE" value="true" type="string" cy:type="String"/>
      <att name="EDGE_LABEL_COLOR" value="#000000" type="string" cy:type="String"/>
      <att name="EDGE_LABEL" value="" type="string" cy:type="String"/>
      <att name="EDGE_SOURCE_ARROW_SELECTED_PAINT" value="#FFFF00" type="string" cy:type="String"/>
      <att name="EDGE_LABEL_TRANSPARENCY" value="255" type="string" cy:type="String"/>
      <att name="EDGE_SOURCE_ARROW_SHAPE" value="NONE" type="string" cy:type="String"/>
      <att name="EDGE_TRANSPARENCY" value="255" type="string" cy:type="String"/>
      <att name="EDGE_SOURCE_ARROW_UNSELECTED_PAINT" value="#000000" type="string" cy:type="String"/>
      <att name="EDGE_SOURCE_ARROW_SIZE" value="6.0" type="string" cy:type="String"/>
    </graphics>
  </edge>
  <edge id="20571" label="A0A511MDL8,A0A6G9YH90" source="19103" target="19123" cy:directed="1">
    <att name="shared name" value="A0A511MDL8,A0A6G9YH90" type="string" cy:type="String"/>
    <att name="shared interaction" value="" type="string" cy:type="String"/>
    <att name="name" value="A0A511MDL8,A0A6G9YH90" type="string" cy:type="String"/>
    <att name="selected" value="0" type="boolean" cy:type="Boolean"/>
    <att name="interaction" value="" type="string" cy:type="String"/>
    <att name="%id" value="87.29" type="real" cy:type="Double"/>
    <att name="alignment_score" value="154.0" type="real" cy:type="Double"/>
    <att name="alignment_len" value="291" type="integer" cy:type="Integer"/>
    <graphics width="0.5" fill="#848484">
      <att name="EDGE_LABEL_WIDTH" value="200.0" type="string" cy:type="String"/>
      <att name="EDGE_TARGET_ARROW_SHAPE" value="NONE" type="string" cy:type="String"/>
      <att name="EDGE_LABEL_FONT_SIZE" value="10" type="string" cy:type="String"/>
      <att name="EDGE_CURVED" value="true" type="string" cy:type="String"/>
      <att name="EDGE_TARGET_ARROW_UNSELECTED_PAINT" value="#000000" type="string" cy:type="String"/>
      <att name="EDGE_STROKE_SELECTED_PAINT" value="#FF0000" type="string" cy:type="String"/>
      <att name="EDGE_LABEL_FONT_FACE" value="Dialog.plain,plain,10" type="string" cy:type="String"/>
      <att name="EDGE_SELECTED" value="false" type="string" cy:type="String"/>
      <att name="EDGE_TOOLTIP" value="" type="string" cy:type="String"/>
      <att name="EDGE_BEND" value="" type="string" cy:type="String"/>
      <att name="EDGE_TARGET_ARROW_SIZE" value="6.0" type="string" cy:type="String"/>
      <att name="EDGE_TARGET_ARROW_SELECTED_PAINT" value="#FFFF00" type="string" cy:type="String"/>
      <att name="EDGE_LINE_TYPE" value="SOLID" type="string" cy:type="String"/>
      <att name="EDGE_VISIBLE" value="true" type="string" cy:type="String"/>
      <att name="EDGE_LABEL_COLOR" value="#000000" type="string" cy:type="String"/>
      <att name="EDGE_LABEL" value="" type="string" cy:type="String"/>
      <att name="EDGE_SOURCE_ARROW_SELECTED_PAINT" value="#FFFF00" type="string" cy:type="String"/>
      <att name="EDGE_LABEL_TRANSPARENCY" value="255" type="string" cy:type="String"/>
      <att name="EDGE_SOURCE_ARROW_SHAPE" value="NONE" type="string" cy:type="String"/>
      <att name="EDGE_TRANSPARENCY" value="255" type="string" cy:type="String"/>
      <att name="EDGE_SOURCE_ARROW_UNSELECTED_PAINT" value="#000000" type="string" cy:type="String"/>
      <att name="EDGE_SOURCE_ARROW_SIZE" value="6.0" type="string" cy:type="String"/>
    </graphics>
  </edge>
  <edge id="20570" label="A0A511MDL8,A0A6G9XS58" source="19103" target="19122" cy:directed="1">
    <att name="shared name" value="A0A511MDL8,A0A6G9XS58" type="string" cy:type="String"/>
    <att name="shared interaction" value="" type="string" cy:type="String"/>
    <att name="name" value="A0A511MDL8,A0A6G9XS58" type="string" cy:type="String"/>
    <att name="selected" value="0" type="boolean" cy:type="Boolean"/>
    <att name="interaction" value="" type="string" cy:type="String"/>
    <att name="%id" value="87.29" type="real" cy:type="Double"/>
    <att name="alignment_score" value="155.0" type="real" cy:type="Double"/>
    <att name="alignment_len" value="291" type="integer" cy:type="Integer"/>
    <graphics width="0.5" fill="#848484">
      <att name="EDGE_LABEL_WIDTH" value="200.0" type="string" cy:type="String"/>
      <att name="EDGE_TARGET_ARROW_SHAPE" value="NONE" type="string" cy:type="String"/>
      <att name="EDGE_LABEL_FONT_SIZE" value="10" type="string" cy:type="String"/>
      <att name="EDGE_CURVED" value="true" type="string" cy:type="String"/>
      <att name="EDGE_TARGET_ARROW_UNSELECTED_PAINT" value="#000000" type="string" cy:type="String"/>
      <att name="EDGE_STROKE_SELECTED_PAINT" value="#FF0000" type="string" cy:type="String"/>
      <att name="EDGE_LABEL_FONT_FACE" value="Dialog.plain,plain,10" type="string" cy:type="String"/>
      <att name="EDGE_SELECTED" value="false" type="string" cy:type="String"/>
      <att name="EDGE_TOOLTIP" value="" type="string" cy:type="String"/>
      <att name="EDGE_BEND" value="" type="string" cy:type="String"/>
      <att name="EDGE_TARGET_ARROW_SIZE" value="6.0" type="string" cy:type="String"/>
      <att name="EDGE_TARGET_ARROW_SELECTED_PAINT" value="#FFFF00" type="string" cy:type="String"/>
      <att name="EDGE_LINE_TYPE" value="SOLID" type="string" cy:type="String"/>
      <att name="EDGE_VISIBLE" value="true" type="string" cy:type="String"/>
      <att name="EDGE_LABEL_COLOR" value="#000000" type="string" cy:type="String"/>
      <att name="EDGE_LABEL" value="" type="string" cy:type="String"/>
      <att name="EDGE_SOURCE_ARROW_SELECTED_PAINT" value="#FFFF00" type="string" cy:type="String"/>
      <att name="EDGE_LABEL_TRANSPARENCY" value="255" type="string" cy:type="String"/>
      <att name="EDGE_SOURCE_ARROW_SHAPE" value="NONE" type="string" cy:type="String"/>
      <att name="EDGE_TRANSPARENCY" value="255" type="string" cy:type="String"/>
      <att name="EDGE_SOURCE_ARROW_UNSELECTED_PAINT" value="#000000" type="string" cy:type="String"/>
      <att name="EDGE_SOURCE_ARROW_SIZE" value="6.0" type="string" cy:type="String"/>
    </graphics>
  </edge>
  <edge id="20569" label="A0A511MDL8,K0EWH4" source="19103" target="19143" cy:directed="1">
    <att name="shared name" value="A0A511MDL8,K0EWH4" type="string" cy:type="String"/>
    <att name="shared interaction" value="" type="string" cy:type="String"/>
    <att name="name" value="A0A511MDL8,K0EWH4" type="string" cy:type="String"/>
    <att name="selected" value="0" type="boolean" cy:type="Boolean"/>
    <att name="interaction" value="" type="string" cy:type="String"/>
    <att name="%id" value="87.29" type="real" cy:type="Double"/>
    <att name="alignment_score" value="155.0" type="real" cy:type="Double"/>
    <att name="alignment_len" value="291" type="integer" cy:type="Integer"/>
    <graphics width="0.5" fill="#848484">
      <att name="EDGE_LABEL_WIDTH" value="200.0" type="string" cy:type="String"/>
      <att name="EDGE_TARGET_ARROW_SHAPE" value="NONE" type="string" cy:type="String"/>
      <att name="EDGE_LABEL_FONT_SIZE" value="10" type="string" cy:type="String"/>
      <att name="EDGE_CURVED" value="true" type="string" cy:type="String"/>
      <att name="EDGE_TARGET_ARROW_UNSELECTED_PAINT" value="#000000" type="string" cy:type="String"/>
      <att name="EDGE_STROKE_SELECTED_PAINT" value="#FF0000" type="string" cy:type="String"/>
      <att name="EDGE_LABEL_FONT_FACE" value="Dialog.plain,plain,10" type="string" cy:type="String"/>
      <att name="EDGE_SELECTED" value="false" type="string" cy:type="String"/>
      <att name="EDGE_TOOLTIP" value="" type="string" cy:type="String"/>
      <att name="EDGE_BEND" value="" type="string" cy:type="String"/>
      <att name="EDGE_TARGET_ARROW_SIZE" value="6.0" type="string" cy:type="String"/>
      <att name="EDGE_TARGET_ARROW_SELECTED_PAINT" value="#FFFF00" type="string" cy:type="String"/>
      <att name="EDGE_LINE_TYPE" value="SOLID" type="string" cy:type="String"/>
      <att name="EDGE_VISIBLE" value="true" type="string" cy:type="String"/>
      <att name="EDGE_LABEL_COLOR" value="#000000" type="string" cy:type="String"/>
      <att name="EDGE_LABEL" value="" type="string" cy:type="String"/>
      <att name="EDGE_SOURCE_ARROW_SELECTED_PAINT" value="#FFFF00" type="string" cy:type="String"/>
      <att name="EDGE_LABEL_TRANSPARENCY" value="255" type="string" cy:type="String"/>
      <att name="EDGE_SOURCE_ARROW_SHAPE" value="NONE" type="string" cy:type="String"/>
      <att name="EDGE_TRANSPARENCY" value="255" type="string" cy:type="String"/>
      <att name="EDGE_SOURCE_ARROW_UNSELECTED_PAINT" value="#000000" type="string" cy:type="String"/>
      <att name="EDGE_SOURCE_ARROW_SIZE" value="6.0" type="string" cy:type="String"/>
    </graphics>
  </edge>
  <edge id="20568" label="A0A511MDL8,A0A5N0EL30" source="19103" target="19117" cy:directed="1">
    <att name="shared name" value="A0A511MDL8,A0A5N0EL30" type="string" cy:type="String"/>
    <att name="shared interaction" value="" type="string" cy:type="String"/>
    <att name="name" value="A0A511MDL8,A0A5N0EL30" type="string" cy:type="String"/>
    <att name="selected" value="0" type="boolean" cy:type="Boolean"/>
    <att name="interaction" value="" type="string" cy:type="String"/>
    <att name="%id" value="89.35" type="real" cy:type="Double"/>
    <att name="alignment_score" value="159.0" type="real" cy:type="Double"/>
    <att name="alignment_len" value="291" type="integer" cy:type="Integer"/>
    <graphics width="0.5" fill="#848484">
      <att name="EDGE_LABEL_WIDTH" value="200.0" type="string" cy:type="String"/>
      <att name="EDGE_TARGET_ARROW_SHAPE" value="NONE" type="string" cy:type="String"/>
      <att name="EDGE_LABEL_FONT_SIZE" value="10" type="string" cy:type="String"/>
      <att name="EDGE_CURVED" value="true" type="string" cy:type="String"/>
      <att name="EDGE_TARGET_ARROW_UNSELECTED_PAINT" value="#000000" type="string" cy:type="String"/>
      <att name="EDGE_STROKE_SELECTED_PAINT" value="#FF0000" type="string" cy:type="String"/>
      <att name="EDGE_LABEL_FONT_FACE" value="Dialog.plain,plain,10" type="string" cy:type="String"/>
      <att name="EDGE_SELECTED" value="false" type="string" cy:type="String"/>
      <att name="EDGE_TOOLTIP" value="" type="string" cy:type="String"/>
      <att name="EDGE_BEND" value="" type="string" cy:type="String"/>
      <att name="EDGE_TARGET_ARROW_SIZE" value="6.0" type="string" cy:type="String"/>
      <att name="EDGE_TARGET_ARROW_SELECTED_PAINT" value="#FFFF00" type="string" cy:type="String"/>
      <att name="EDGE_LINE_TYPE" value="SOLID" type="string" cy:type="String"/>
      <att name="EDGE_VISIBLE" value="true" type="string" cy:type="String"/>
      <att name="EDGE_LABEL_COLOR" value="#000000" type="string" cy:type="String"/>
      <att name="EDGE_LABEL" value="" type="string" cy:type="String"/>
      <att name="EDGE_SOURCE_ARROW_SELECTED_PAINT" value="#FFFF00" type="string" cy:type="String"/>
      <att name="EDGE_LABEL_TRANSPARENCY" value="255" type="string" cy:type="String"/>
      <att name="EDGE_SOURCE_ARROW_SHAPE" value="NONE" type="string" cy:type="String"/>
      <att name="EDGE_TRANSPARENCY" value="255" type="string" cy:type="String"/>
      <att name="EDGE_SOURCE_ARROW_UNSELECTED_PAINT" value="#000000" type="string" cy:type="String"/>
      <att name="EDGE_SOURCE_ARROW_SIZE" value="6.0" type="string" cy:type="String"/>
    </graphics>
  </edge>
  <edge id="20567" label="A0A4Y9V8M1,A0A535MXH6" source="19102" target="19107" cy:directed="1">
    <att name="shared name" value="A0A4Y9V8M1,A0A535MXH6" type="string" cy:type="String"/>
    <att name="shared interaction" value="" type="string" cy:type="String"/>
    <att name="name" value="A0A4Y9V8M1,A0A535MXH6" type="string" cy:type="String"/>
    <att name="selected" value="0" type="boolean" cy:type="Boolean"/>
    <att name="interaction" value="" type="string" cy:type="String"/>
    <att name="%id" value="72.28" type="real" cy:type="Double"/>
    <att name="alignment_score" value="121.0" type="real" cy:type="Double"/>
    <att name="alignment_len" value="285" type="integer" cy:type="Integer"/>
    <graphics width="0.5" fill="#848484">
      <att name="EDGE_LABEL_WIDTH" value="200.0" type="string" cy:type="String"/>
      <att name="EDGE_TARGET_ARROW_SHAPE" value="NONE" type="string" cy:type="String"/>
      <att name="EDGE_LABEL_FONT_SIZE" value="10" type="string" cy:type="String"/>
      <att name="EDGE_CURVED" value="true" type="string" cy:type="String"/>
      <att name="EDGE_TARGET_ARROW_UNSELECTED_PAINT" value="#000000" type="string" cy:type="String"/>
      <att name="EDGE_STROKE_SELECTED_PAINT" value="#FF0000" type="string" cy:type="String"/>
      <att name="EDGE_LABEL_FONT_FACE" value="Dialog.plain,plain,10" type="string" cy:type="String"/>
      <att name="EDGE_SELECTED" value="false" type="string" cy:type="String"/>
      <att name="EDGE_TOOLTIP" value="" type="string" cy:type="String"/>
      <att name="EDGE_BEND" value="" type="string" cy:type="String"/>
      <att name="EDGE_TARGET_ARROW_SIZE" value="6.0" type="string" cy:type="String"/>
      <att name="EDGE_TARGET_ARROW_SELECTED_PAINT" value="#FFFF00" type="string" cy:type="String"/>
      <att name="EDGE_LINE_TYPE" value="SOLID" type="string" cy:type="String"/>
      <att name="EDGE_VISIBLE" value="true" type="string" cy:type="String"/>
      <att name="EDGE_LABEL_COLOR" value="#000000" type="string" cy:type="String"/>
      <att name="EDGE_LABEL" value="" type="string" cy:type="String"/>
      <att name="EDGE_SOURCE_ARROW_SELECTED_PAINT" value="#FFFF00" type="string" cy:type="String"/>
      <att name="EDGE_LABEL_TRANSPARENCY" value="255" type="string" cy:type="String"/>
      <att name="EDGE_SOURCE_ARROW_SHAPE" value="NONE" type="string" cy:type="String"/>
      <att name="EDGE_TRANSPARENCY" value="255" type="string" cy:type="String"/>
      <att name="EDGE_SOURCE_ARROW_UNSELECTED_PAINT" value="#000000" type="string" cy:type="String"/>
      <att name="EDGE_SOURCE_ARROW_SIZE" value="6.0" type="string" cy:type="String"/>
    </graphics>
  </edge>
  <edge id="20566" label="A0A4Y9V8M1,K0EWH4" source="19102" target="19143" cy:directed="1">
    <att name="shared name" value="A0A4Y9V8M1,K0EWH4" type="string" cy:type="String"/>
    <att name="shared interaction" value="" type="string" cy:type="String"/>
    <att name="name" value="A0A4Y9V8M1,K0EWH4" type="string" cy:type="String"/>
    <att name="selected" value="0" type="boolean" cy:type="Boolean"/>
    <att name="interaction" value="" type="string" cy:type="String"/>
    <att name="%id" value="69.1" type="real" cy:type="Double"/>
    <att name="alignment_score" value="122.0" type="real" cy:type="Double"/>
    <att name="alignment_len" value="288" type="integer" cy:type="Integer"/>
    <graphics width="0.5" fill="#848484">
      <att name="EDGE_LABEL_WIDTH" value="200.0" type="string" cy:type="String"/>
      <att name="EDGE_TARGET_ARROW_SHAPE" value="NONE" type="string" cy:type="String"/>
      <att name="EDGE_LABEL_FONT_SIZE" value="10" type="string" cy:type="String"/>
      <att name="EDGE_CURVED" value="true" type="string" cy:type="String"/>
      <att name="EDGE_TARGET_ARROW_UNSELECTED_PAINT" value="#000000" type="string" cy:type="String"/>
      <att name="EDGE_STROKE_SELECTED_PAINT" value="#FF0000" type="string" cy:type="String"/>
      <att name="EDGE_LABEL_FONT_FACE" value="Dialog.plain,plain,10" type="string" cy:type="String"/>
      <att name="EDGE_SELECTED" value="false" type="string" cy:type="String"/>
      <att name="EDGE_TOOLTIP" value="" type="string" cy:type="String"/>
      <att name="EDGE_BEND" value="" type="string" cy:type="String"/>
      <att name="EDGE_TARGET_ARROW_SIZE" value="6.0" type="string" cy:type="String"/>
      <att name="EDGE_TARGET_ARROW_SELECTED_PAINT" value="#FFFF00" type="string" cy:type="String"/>
      <att name="EDGE_LINE_TYPE" value="SOLID" type="string" cy:type="String"/>
      <att name="EDGE_VISIBLE" value="true" type="string" cy:type="String"/>
      <att name="EDGE_LABEL_COLOR" value="#000000" type="string" cy:type="String"/>
      <att name="EDGE_LABEL" value="" type="string" cy:type="String"/>
      <att name="EDGE_SOURCE_ARROW_SELECTED_PAINT" value="#FFFF00" type="string" cy:type="String"/>
      <att name="EDGE_LABEL_TRANSPARENCY" value="255" type="string" cy:type="String"/>
      <att name="EDGE_SOURCE_ARROW_SHAPE" value="NONE" type="string" cy:type="String"/>
      <att name="EDGE_TRANSPARENCY" value="255" type="string" cy:type="String"/>
      <att name="EDGE_SOURCE_ARROW_UNSELECTED_PAINT" value="#000000" type="string" cy:type="String"/>
      <att name="EDGE_SOURCE_ARROW_SIZE" value="6.0" type="string" cy:type="String"/>
    </graphics>
  </edge>
  <edge id="20565" label="A0A4Y9V8M1,A0A6G9XS58" source="19102" target="19122" cy:directed="1">
    <att name="shared name" value="A0A4Y9V8M1,A0A6G9XS58" type="string" cy:type="String"/>
    <att name="shared interaction" value="" type="string" cy:type="String"/>
    <att name="name" value="A0A4Y9V8M1,A0A6G9XS58" type="string" cy:type="String"/>
    <att name="selected" value="0" type="boolean" cy:type="Boolean"/>
    <att name="interaction" value="" type="string" cy:type="String"/>
    <att name="%id" value="69.1" type="real" cy:type="Double"/>
    <att name="alignment_score" value="123.0" type="real" cy:type="Double"/>
    <att name="alignment_len" value="288" type="integer" cy:type="Integer"/>
    <graphics width="0.5" fill="#848484">
      <att name="EDGE_LABEL_WIDTH" value="200.0" type="string" cy:type="String"/>
      <att name="EDGE_TARGET_ARROW_SHAPE" value="NONE" type="string" cy:type="String"/>
      <att name="EDGE_LABEL_FONT_SIZE" value="10" type="string" cy:type="String"/>
      <att name="EDGE_CURVED" value="true" type="string" cy:type="String"/>
      <att name="EDGE_TARGET_ARROW_UNSELECTED_PAINT" value="#000000" type="string" cy:type="String"/>
      <att name="EDGE_STROKE_SELECTED_PAINT" value="#FF0000" type="string" cy:type="String"/>
      <att name="EDGE_LABEL_FONT_FACE" value="Dialog.plain,plain,10" type="string" cy:type="String"/>
      <att name="EDGE_SELECTED" value="false" type="string" cy:type="String"/>
      <att name="EDGE_TOOLTIP" value="" type="string" cy:type="String"/>
      <att name="EDGE_BEND" value="" type="string" cy:type="String"/>
      <att name="EDGE_TARGET_ARROW_SIZE" value="6.0" type="string" cy:type="String"/>
      <att name="EDGE_TARGET_ARROW_SELECTED_PAINT" value="#FFFF00" type="string" cy:type="String"/>
      <att name="EDGE_LINE_TYPE" value="SOLID" type="string" cy:type="String"/>
      <att name="EDGE_VISIBLE" value="true" type="string" cy:type="String"/>
      <att name="EDGE_LABEL_COLOR" value="#000000" type="string" cy:type="String"/>
      <att name="EDGE_LABEL" value="" type="string" cy:type="String"/>
      <att name="EDGE_SOURCE_ARROW_SELECTED_PAINT" value="#FFFF00" type="string" cy:type="String"/>
      <att name="EDGE_LABEL_TRANSPARENCY" value="255" type="string" cy:type="String"/>
      <att name="EDGE_SOURCE_ARROW_SHAPE" value="NONE" type="string" cy:type="String"/>
      <att name="EDGE_TRANSPARENCY" value="255" type="string" cy:type="String"/>
      <att name="EDGE_SOURCE_ARROW_UNSELECTED_PAINT" value="#000000" type="string" cy:type="String"/>
      <att name="EDGE_SOURCE_ARROW_SIZE" value="6.0" type="string" cy:type="String"/>
    </graphics>
  </edge>
  <edge id="20564" label="A0A4Y9V8M1,A0A6G9YH90" source="19102" target="19123" cy:directed="1">
    <att name="shared name" value="A0A4Y9V8M1,A0A6G9YH90" type="string" cy:type="String"/>
    <att name="shared interaction" value="" type="string" cy:type="String"/>
    <att name="name" value="A0A4Y9V8M1,A0A6G9YH90" type="string" cy:type="String"/>
    <att name="selected" value="0" type="boolean" cy:type="Boolean"/>
    <att name="interaction" value="" type="string" cy:type="String"/>
    <att name="%id" value="70.24" type="real" cy:type="Double"/>
    <att name="alignment_score" value="123.0" type="real" cy:type="Double"/>
    <att name="alignment_len" value="289" type="integer" cy:type="Integer"/>
    <graphics width="0.5" fill="#848484">
      <att name="EDGE_LABEL_WIDTH" value="200.0" type="string" cy:type="String"/>
      <att name="EDGE_TARGET_ARROW_SHAPE" value="NONE" type="string" cy:type="String"/>
      <att name="EDGE_LABEL_FONT_SIZE" value="10" type="string" cy:type="String"/>
      <att name="EDGE_CURVED" value="true" type="string" cy:type="String"/>
      <att name="EDGE_TARGET_ARROW_UNSELECTED_PAINT" value="#000000" type="string" cy:type="String"/>
      <att name="EDGE_STROKE_SELECTED_PAINT" value="#FF0000" type="string" cy:type="String"/>
      <att name="EDGE_LABEL_FONT_FACE" value="Dialog.plain,plain,10" type="string" cy:type="String"/>
      <att name="EDGE_SELECTED" value="false" type="string" cy:type="String"/>
      <att name="EDGE_TOOLTIP" value="" type="string" cy:type="String"/>
      <att name="EDGE_BEND" value="" type="string" cy:type="String"/>
      <att name="EDGE_TARGET_ARROW_SIZE" value="6.0" type="string" cy:type="String"/>
      <att name="EDGE_TARGET_ARROW_SELECTED_PAINT" value="#FFFF00" type="string" cy:type="String"/>
      <att name="EDGE_LINE_TYPE" value="SOLID" type="string" cy:type="String"/>
      <att name="EDGE_VISIBLE" value="true" type="string" cy:type="String"/>
      <att name="EDGE_LABEL_COLOR" value="#000000" type="string" cy:type="String"/>
      <att name="EDGE_LABEL" value="" type="string" cy:type="String"/>
      <att name="EDGE_SOURCE_ARROW_SELECTED_PAINT" value="#FFFF00" type="string" cy:type="String"/>
      <att name="EDGE_LABEL_TRANSPARENCY" value="255" type="string" cy:type="String"/>
      <att name="EDGE_SOURCE_ARROW_SHAPE" value="NONE" type="string" cy:type="String"/>
      <att name="EDGE_TRANSPARENCY" value="255" type="string" cy:type="String"/>
      <att name="EDGE_SOURCE_ARROW_UNSELECTED_PAINT" value="#000000" type="string" cy:type="String"/>
      <att name="EDGE_SOURCE_ARROW_SIZE" value="6.0" type="string" cy:type="String"/>
    </graphics>
  </edge>
  <edge id="20563" label="A0A4Y9V8M1,A0A5N0EL30" source="19102" target="19117" cy:directed="1">
    <att name="shared name" value="A0A4Y9V8M1,A0A5N0EL30" type="string" cy:type="String"/>
    <att name="shared interaction" value="" type="string" cy:type="String"/>
    <att name="name" value="A0A4Y9V8M1,A0A5N0EL30" type="string" cy:type="String"/>
    <att name="selected" value="0" type="boolean" cy:type="Boolean"/>
    <att name="interaction" value="" type="string" cy:type="String"/>
    <att name="%id" value="70.24" type="real" cy:type="Double"/>
    <att name="alignment_score" value="125.0" type="real" cy:type="Double"/>
    <att name="alignment_len" value="289" type="integer" cy:type="Integer"/>
    <graphics width="0.5" fill="#848484">
      <att name="EDGE_LABEL_WIDTH" value="200.0" type="string" cy:type="String"/>
      <att name="EDGE_TARGET_ARROW_SHAPE" value="NONE" type="string" cy:type="String"/>
      <att name="EDGE_LABEL_FONT_SIZE" value="10" type="string" cy:type="String"/>
      <att name="EDGE_CURVED" value="true" type="string" cy:type="String"/>
      <att name="EDGE_TARGET_ARROW_UNSELECTED_PAINT" value="#000000" type="string" cy:type="String"/>
      <att name="EDGE_STROKE_SELECTED_PAINT" value="#FF0000" type="string" cy:type="String"/>
      <att name="EDGE_LABEL_FONT_FACE" value="Dialog.plain,plain,10" type="string" cy:type="String"/>
      <att name="EDGE_SELECTED" value="false" type="string" cy:type="String"/>
      <att name="EDGE_TOOLTIP" value="" type="string" cy:type="String"/>
      <att name="EDGE_BEND" value="" type="string" cy:type="String"/>
      <att name="EDGE_TARGET_ARROW_SIZE" value="6.0" type="string" cy:type="String"/>
      <att name="EDGE_TARGET_ARROW_SELECTED_PAINT" value="#FFFF00" type="string" cy:type="String"/>
      <att name="EDGE_LINE_TYPE" value="SOLID" type="string" cy:type="String"/>
      <att name="EDGE_VISIBLE" value="true" type="string" cy:type="String"/>
      <att name="EDGE_LABEL_COLOR" value="#000000" type="string" cy:type="String"/>
      <att name="EDGE_LABEL" value="" type="string" cy:type="String"/>
      <att name="EDGE_SOURCE_ARROW_SELECTED_PAINT" value="#FFFF00" type="string" cy:type="String"/>
      <att name="EDGE_LABEL_TRANSPARENCY" value="255" type="string" cy:type="String"/>
      <att name="EDGE_SOURCE_ARROW_SHAPE" value="NONE" type="string" cy:type="String"/>
      <att name="EDGE_TRANSPARENCY" value="255" type="string" cy:type="String"/>
      <att name="EDGE_SOURCE_ARROW_UNSELECTED_PAINT" value="#000000" type="string" cy:type="String"/>
      <att name="EDGE_SOURCE_ARROW_SIZE" value="6.0" type="string" cy:type="String"/>
    </graphics>
  </edge>
  <edge id="20562" label="A0A4Y9V8M1,A0A511MDL8" source="19102" target="19103" cy:directed="1">
    <att name="shared name" value="A0A4Y9V8M1,A0A511MDL8" type="string" cy:type="String"/>
    <att name="shared interaction" value="" type="string" cy:type="String"/>
    <att name="name" value="A0A4Y9V8M1,A0A511MDL8" type="string" cy:type="String"/>
    <att name="selected" value="0" type="boolean" cy:type="Boolean"/>
    <att name="interaction" value="" type="string" cy:type="String"/>
    <att name="%id" value="72.66" type="real" cy:type="Double"/>
    <att name="alignment_score" value="129.0" type="real" cy:type="Double"/>
    <att name="alignment_len" value="289" type="integer" cy:type="Integer"/>
    <graphics width="0.5" fill="#848484">
      <att name="EDGE_LABEL_WIDTH" value="200.0" type="string" cy:type="String"/>
      <att name="EDGE_TARGET_ARROW_SHAPE" value="NONE" type="string" cy:type="String"/>
      <att name="EDGE_LABEL_FONT_SIZE" value="10" type="string" cy:type="String"/>
      <att name="EDGE_CURVED" value="true" type="string" cy:type="String"/>
      <att name="EDGE_TARGET_ARROW_UNSELECTED_PAINT" value="#000000" type="string" cy:type="String"/>
      <att name="EDGE_STROKE_SELECTED_PAINT" value="#FF0000" type="string" cy:type="String"/>
      <att name="EDGE_LABEL_FONT_FACE" value="Dialog.plain,plain,10" type="string" cy:type="String"/>
      <att name="EDGE_SELECTED" value="false" type="string" cy:type="String"/>
      <att name="EDGE_TOOLTIP" value="" type="string" cy:type="String"/>
      <att name="EDGE_BEND" value="" type="string" cy:type="String"/>
      <att name="EDGE_TARGET_ARROW_SIZE" value="6.0" type="string" cy:type="String"/>
      <att name="EDGE_TARGET_ARROW_SELECTED_PAINT" value="#FFFF00" type="string" cy:type="String"/>
      <att name="EDGE_LINE_TYPE" value="SOLID" type="string" cy:type="String"/>
      <att name="EDGE_VISIBLE" value="true" type="string" cy:type="String"/>
      <att name="EDGE_LABEL_COLOR" value="#000000" type="string" cy:type="String"/>
      <att name="EDGE_LABEL" value="" type="string" cy:type="String"/>
      <att name="EDGE_SOURCE_ARROW_SELECTED_PAINT" value="#FFFF00" type="string" cy:type="String"/>
      <att name="EDGE_LABEL_TRANSPARENCY" value="255" type="string" cy:type="String"/>
      <att name="EDGE_SOURCE_ARROW_SHAPE" value="NONE" type="string" cy:type="String"/>
      <att name="EDGE_TRANSPARENCY" value="255" type="string" cy:type="String"/>
      <att name="EDGE_SOURCE_ARROW_UNSELECTED_PAINT" value="#000000" type="string" cy:type="String"/>
      <att name="EDGE_SOURCE_ARROW_SIZE" value="6.0" type="string" cy:type="String"/>
    </graphics>
  </edge>
  <edge id="20561" label="A0A4Y9V8M1,D2BAE9" source="19102" target="19138" cy:directed="1">
    <att name="shared name" value="A0A4Y9V8M1,D2BAE9" type="string" cy:type="String"/>
    <att name="shared interaction" value="" type="string" cy:type="String"/>
    <att name="name" value="A0A4Y9V8M1,D2BAE9" type="string" cy:type="String"/>
    <att name="selected" value="0" type="boolean" cy:type="Boolean"/>
    <att name="interaction" value="" type="string" cy:type="String"/>
    <att name="%id" value="74.83" type="real" cy:type="Double"/>
    <att name="alignment_score" value="132.0" type="real" cy:type="Double"/>
    <att name="alignment_len" value="290" type="integer" cy:type="Integer"/>
    <graphics width="0.5" fill="#848484">
      <att name="EDGE_LABEL_WIDTH" value="200.0" type="string" cy:type="String"/>
      <att name="EDGE_TARGET_ARROW_SHAPE" value="NONE" type="string" cy:type="String"/>
      <att name="EDGE_LABEL_FONT_SIZE" value="10" type="string" cy:type="String"/>
      <att name="EDGE_CURVED" value="true" type="string" cy:type="String"/>
      <att name="EDGE_TARGET_ARROW_UNSELECTED_PAINT" value="#000000" type="string" cy:type="String"/>
      <att name="EDGE_STROKE_SELECTED_PAINT" value="#FF0000" type="string" cy:type="String"/>
      <att name="EDGE_LABEL_FONT_FACE" value="Dialog.plain,plain,10" type="string" cy:type="String"/>
      <att name="EDGE_SELECTED" value="false" type="string" cy:type="String"/>
      <att name="EDGE_TOOLTIP" value="" type="string" cy:type="String"/>
      <att name="EDGE_BEND" value="" type="string" cy:type="String"/>
      <att name="EDGE_TARGET_ARROW_SIZE" value="6.0" type="string" cy:type="String"/>
      <att name="EDGE_TARGET_ARROW_SELECTED_PAINT" value="#FFFF00" type="string" cy:type="String"/>
      <att name="EDGE_LINE_TYPE" value="SOLID" type="string" cy:type="String"/>
      <att name="EDGE_VISIBLE" value="true" type="string" cy:type="String"/>
      <att name="EDGE_LABEL_COLOR" value="#000000" type="string" cy:type="String"/>
      <att name="EDGE_LABEL" value="" type="string" cy:type="String"/>
      <att name="EDGE_SOURCE_ARROW_SELECTED_PAINT" value="#FFFF00" type="string" cy:type="String"/>
      <att name="EDGE_LABEL_TRANSPARENCY" value="255" type="string" cy:type="String"/>
      <att name="EDGE_SOURCE_ARROW_SHAPE" value="NONE" type="string" cy:type="String"/>
      <att name="EDGE_TRANSPARENCY" value="255" type="string" cy:type="String"/>
      <att name="EDGE_SOURCE_ARROW_UNSELECTED_PAINT" value="#000000" type="string" cy:type="String"/>
      <att name="EDGE_SOURCE_ARROW_SIZE" value="6.0" type="string" cy:type="String"/>
    </graphics>
  </edge>
  <edge id="20560" label="A0A4Y9V8M1,A0A7D5Y6H5" source="19102" target="19134" cy:directed="1">
    <att name="shared name" value="A0A4Y9V8M1,A0A7D5Y6H5" type="string" cy:type="String"/>
    <att name="shared interaction" value="" type="string" cy:type="String"/>
    <att name="name" value="A0A4Y9V8M1,A0A7D5Y6H5" type="string" cy:type="String"/>
    <att name="selected" value="0" type="boolean" cy:type="Boolean"/>
    <att name="interaction" value="" type="string" cy:type="String"/>
    <att name="%id" value="86.55" type="real" cy:type="Double"/>
    <att name="alignment_score" value="151.0" type="real" cy:type="Double"/>
    <att name="alignment_len" value="290" type="integer" cy:type="Integer"/>
    <graphics width="0.5" fill="#848484">
      <att name="EDGE_LABEL_WIDTH" value="200.0" type="string" cy:type="String"/>
      <att name="EDGE_TARGET_ARROW_SHAPE" value="NONE" type="string" cy:type="String"/>
      <att name="EDGE_LABEL_FONT_SIZE" value="10" type="string" cy:type="String"/>
      <att name="EDGE_CURVED" value="true" type="string" cy:type="String"/>
      <att name="EDGE_TARGET_ARROW_UNSELECTED_PAINT" value="#000000" type="string" cy:type="String"/>
      <att name="EDGE_STROKE_SELECTED_PAINT" value="#FF0000" type="string" cy:type="String"/>
      <att name="EDGE_LABEL_FONT_FACE" value="Dialog.plain,plain,10" type="string" cy:type="String"/>
      <att name="EDGE_SELECTED" value="false" type="string" cy:type="String"/>
      <att name="EDGE_TOOLTIP" value="" type="string" cy:type="String"/>
      <att name="EDGE_BEND" value="" type="string" cy:type="String"/>
      <att name="EDGE_TARGET_ARROW_SIZE" value="6.0" type="string" cy:type="String"/>
      <att name="EDGE_TARGET_ARROW_SELECTED_PAINT" value="#FFFF00" type="string" cy:type="String"/>
      <att name="EDGE_LINE_TYPE" value="SOLID" type="string" cy:type="String"/>
      <att name="EDGE_VISIBLE" value="true" type="string" cy:type="String"/>
      <att name="EDGE_LABEL_COLOR" value="#000000" type="string" cy:type="String"/>
      <att name="EDGE_LABEL" value="" type="string" cy:type="String"/>
      <att name="EDGE_SOURCE_ARROW_SELECTED_PAINT" value="#FFFF00" type="string" cy:type="String"/>
      <att name="EDGE_LABEL_TRANSPARENCY" value="255" type="string" cy:type="String"/>
      <att name="EDGE_SOURCE_ARROW_SHAPE" value="NONE" type="string" cy:type="String"/>
      <att name="EDGE_TRANSPARENCY" value="255" type="string" cy:type="String"/>
      <att name="EDGE_SOURCE_ARROW_UNSELECTED_PAINT" value="#000000" type="string" cy:type="String"/>
      <att name="EDGE_SOURCE_ARROW_SIZE" value="6.0" type="string" cy:type="String"/>
    </graphics>
  </edge>
  <edge id="20559" label="A0A4Y9V8M1,C4REU1" source="19102" target="19137" cy:directed="1">
    <att name="shared name" value="A0A4Y9V8M1,C4REU1" type="string" cy:type="String"/>
    <att name="shared interaction" value="" type="string" cy:type="String"/>
    <att name="name" value="A0A4Y9V8M1,C4REU1" type="string" cy:type="String"/>
    <att name="selected" value="0" type="boolean" cy:type="Boolean"/>
    <att name="interaction" value="" type="string" cy:type="String"/>
    <att name="%id" value="86.55" type="real" cy:type="Double"/>
    <att name="alignment_score" value="152.0" type="real" cy:type="Double"/>
    <att name="alignment_len" value="290" type="integer" cy:type="Integer"/>
    <graphics width="0.5" fill="#848484">
      <att name="EDGE_LABEL_WIDTH" value="200.0" type="string" cy:type="String"/>
      <att name="EDGE_TARGET_ARROW_SHAPE" value="NONE" type="string" cy:type="String"/>
      <att name="EDGE_LABEL_FONT_SIZE" value="10" type="string" cy:type="String"/>
      <att name="EDGE_CURVED" value="true" type="string" cy:type="String"/>
      <att name="EDGE_TARGET_ARROW_UNSELECTED_PAINT" value="#000000" type="string" cy:type="String"/>
      <att name="EDGE_STROKE_SELECTED_PAINT" value="#FF0000" type="string" cy:type="String"/>
      <att name="EDGE_LABEL_FONT_FACE" value="Dialog.plain,plain,10" type="string" cy:type="String"/>
      <att name="EDGE_SELECTED" value="false" type="string" cy:type="String"/>
      <att name="EDGE_TOOLTIP" value="" type="string" cy:type="String"/>
      <att name="EDGE_BEND" value="" type="string" cy:type="String"/>
      <att name="EDGE_TARGET_ARROW_SIZE" value="6.0" type="string" cy:type="String"/>
      <att name="EDGE_TARGET_ARROW_SELECTED_PAINT" value="#FFFF00" type="string" cy:type="String"/>
      <att name="EDGE_LINE_TYPE" value="SOLID" type="string" cy:type="String"/>
      <att name="EDGE_VISIBLE" value="true" type="string" cy:type="String"/>
      <att name="EDGE_LABEL_COLOR" value="#000000" type="string" cy:type="String"/>
      <att name="EDGE_LABEL" value="" type="string" cy:type="String"/>
      <att name="EDGE_SOURCE_ARROW_SELECTED_PAINT" value="#FFFF00" type="string" cy:type="String"/>
      <att name="EDGE_LABEL_TRANSPARENCY" value="255" type="string" cy:type="String"/>
      <att name="EDGE_SOURCE_ARROW_SHAPE" value="NONE" type="string" cy:type="String"/>
      <att name="EDGE_TRANSPARENCY" value="255" type="string" cy:type="String"/>
      <att name="EDGE_SOURCE_ARROW_UNSELECTED_PAINT" value="#000000" type="string" cy:type="String"/>
      <att name="EDGE_SOURCE_ARROW_SIZE" value="6.0" type="string" cy:type="String"/>
    </graphics>
  </edge>
  <edge id="20558" label="A0A4Y9V8M1,A0A518WHJ8" source="19102" target="19105" cy:directed="1">
    <att name="shared name" value="A0A4Y9V8M1,A0A518WHJ8" type="string" cy:type="String"/>
    <att name="shared interaction" value="" type="string" cy:type="String"/>
    <att name="name" value="A0A4Y9V8M1,A0A518WHJ8" type="string" cy:type="String"/>
    <att name="selected" value="0" type="boolean" cy:type="Boolean"/>
    <att name="interaction" value="" type="string" cy:type="String"/>
    <att name="%id" value="92.07" type="real" cy:type="Double"/>
    <att name="alignment_score" value="160.0" type="real" cy:type="Double"/>
    <att name="alignment_len" value="290" type="integer" cy:type="Integer"/>
    <graphics width="0.5" fill="#848484">
      <att name="EDGE_LABEL_WIDTH" value="200.0" type="string" cy:type="String"/>
      <att name="EDGE_TARGET_ARROW_SHAPE" value="NONE" type="string" cy:type="String"/>
      <att name="EDGE_LABEL_FONT_SIZE" value="10" type="string" cy:type="String"/>
      <att name="EDGE_CURVED" value="true" type="string" cy:type="String"/>
      <att name="EDGE_TARGET_ARROW_UNSELECTED_PAINT" value="#000000" type="string" cy:type="String"/>
      <att name="EDGE_STROKE_SELECTED_PAINT" value="#FF0000" type="string" cy:type="String"/>
      <att name="EDGE_LABEL_FONT_FACE" value="Dialog.plain,plain,10" type="string" cy:type="String"/>
      <att name="EDGE_SELECTED" value="false" type="string" cy:type="String"/>
      <att name="EDGE_TOOLTIP" value="" type="string" cy:type="String"/>
      <att name="EDGE_BEND" value="" type="string" cy:type="String"/>
      <att name="EDGE_TARGET_ARROW_SIZE" value="6.0" type="string" cy:type="String"/>
      <att name="EDGE_TARGET_ARROW_SELECTED_PAINT" value="#FFFF00" type="string" cy:type="String"/>
      <att name="EDGE_LINE_TYPE" value="SOLID" type="string" cy:type="String"/>
      <att name="EDGE_VISIBLE" value="true" type="string" cy:type="String"/>
      <att name="EDGE_LABEL_COLOR" value="#000000" type="string" cy:type="String"/>
      <att name="EDGE_LABEL" value="" type="string" cy:type="String"/>
      <att name="EDGE_SOURCE_ARROW_SELECTED_PAINT" value="#FFFF00" type="string" cy:type="String"/>
      <att name="EDGE_LABEL_TRANSPARENCY" value="255" type="string" cy:type="String"/>
      <att name="EDGE_SOURCE_ARROW_SHAPE" value="NONE" type="string" cy:type="String"/>
      <att name="EDGE_TRANSPARENCY" value="255" type="string" cy:type="String"/>
      <att name="EDGE_SOURCE_ARROW_UNSELECTED_PAINT" value="#000000" type="string" cy:type="String"/>
      <att name="EDGE_SOURCE_ARROW_SIZE" value="6.0" type="string" cy:type="String"/>
    </graphics>
  </edge>
  <edge id="20557" label="A0A4Y9V8M1,A0A7D6R8F0" source="19102" target="19135" cy:directed="1">
    <att name="shared name" value="A0A4Y9V8M1,A0A7D6R8F0" type="string" cy:type="String"/>
    <att name="shared interaction" value="" type="string" cy:type="String"/>
    <att name="name" value="A0A4Y9V8M1,A0A7D6R8F0" type="string" cy:type="String"/>
    <att name="selected" value="0" type="boolean" cy:type="Boolean"/>
    <att name="interaction" value="" type="string" cy:type="String"/>
    <att name="%id" value="93.15" type="real" cy:type="Double"/>
    <att name="alignment_score" value="163.0" type="real" cy:type="Double"/>
    <att name="alignment_len" value="292" type="integer" cy:type="Integer"/>
    <graphics width="0.5" fill="#848484">
      <att name="EDGE_LABEL_WIDTH" value="200.0" type="string" cy:type="String"/>
      <att name="EDGE_TARGET_ARROW_SHAPE" value="NONE" type="string" cy:type="String"/>
      <att name="EDGE_LABEL_FONT_SIZE" value="10" type="string" cy:type="String"/>
      <att name="EDGE_CURVED" value="true" type="string" cy:type="String"/>
      <att name="EDGE_TARGET_ARROW_UNSELECTED_PAINT" value="#000000" type="string" cy:type="String"/>
      <att name="EDGE_STROKE_SELECTED_PAINT" value="#FF0000" type="string" cy:type="String"/>
      <att name="EDGE_LABEL_FONT_FACE" value="Dialog.plain,plain,10" type="string" cy:type="String"/>
      <att name="EDGE_SELECTED" value="false" type="string" cy:type="String"/>
      <att name="EDGE_TOOLTIP" value="" type="string" cy:type="String"/>
      <att name="EDGE_BEND" value="" type="string" cy:type="String"/>
      <att name="EDGE_TARGET_ARROW_SIZE" value="6.0" type="string" cy:type="String"/>
      <att name="EDGE_TARGET_ARROW_SELECTED_PAINT" value="#FFFF00" type="string" cy:type="String"/>
      <att name="EDGE_LINE_TYPE" value="SOLID" type="string" cy:type="String"/>
      <att name="EDGE_VISIBLE" value="true" type="string" cy:type="String"/>
      <att name="EDGE_LABEL_COLOR" value="#000000" type="string" cy:type="String"/>
      <att name="EDGE_LABEL" value="" type="string" cy:type="String"/>
      <att name="EDGE_SOURCE_ARROW_SELECTED_PAINT" value="#FFFF00" type="string" cy:type="String"/>
      <att name="EDGE_LABEL_TRANSPARENCY" value="255" type="string" cy:type="String"/>
      <att name="EDGE_SOURCE_ARROW_SHAPE" value="NONE" type="string" cy:type="String"/>
      <att name="EDGE_TRANSPARENCY" value="255" type="string" cy:type="String"/>
      <att name="EDGE_SOURCE_ARROW_UNSELECTED_PAINT" value="#000000" type="string" cy:type="String"/>
      <att name="EDGE_SOURCE_ARROW_SIZE" value="6.0" type="string" cy:type="String"/>
    </graphics>
  </edge>
  <edge id="20556" label="A0A4Y9V8M1,A0A6H9X8H8" source="19102" target="19125" cy:directed="1">
    <att name="shared name" value="A0A4Y9V8M1,A0A6H9X8H8" type="string" cy:type="String"/>
    <att name="shared interaction" value="" type="string" cy:type="String"/>
    <att name="name" value="A0A4Y9V8M1,A0A6H9X8H8" type="string" cy:type="String"/>
    <att name="selected" value="0" type="boolean" cy:type="Boolean"/>
    <att name="interaction" value="" type="string" cy:type="String"/>
    <att name="%id" value="98.63" type="real" cy:type="Double"/>
    <att name="alignment_score" value="171.0" type="real" cy:type="Double"/>
    <att name="alignment_len" value="292" type="integer" cy:type="Integer"/>
    <graphics width="0.5" fill="#848484">
      <att name="EDGE_LABEL_WIDTH" value="200.0" type="string" cy:type="String"/>
      <att name="EDGE_TARGET_ARROW_SHAPE" value="NONE" type="string" cy:type="String"/>
      <att name="EDGE_LABEL_FONT_SIZE" value="10" type="string" cy:type="String"/>
      <att name="EDGE_CURVED" value="true" type="string" cy:type="String"/>
      <att name="EDGE_TARGET_ARROW_UNSELECTED_PAINT" value="#000000" type="string" cy:type="String"/>
      <att name="EDGE_STROKE_SELECTED_PAINT" value="#FF0000" type="string" cy:type="String"/>
      <att name="EDGE_LABEL_FONT_FACE" value="Dialog.plain,plain,10" type="string" cy:type="String"/>
      <att name="EDGE_SELECTED" value="false" type="string" cy:type="String"/>
      <att name="EDGE_TOOLTIP" value="" type="string" cy:type="String"/>
      <att name="EDGE_BEND" value="" type="string" cy:type="String"/>
      <att name="EDGE_TARGET_ARROW_SIZE" value="6.0" type="string" cy:type="String"/>
      <att name="EDGE_TARGET_ARROW_SELECTED_PAINT" value="#FFFF00" type="string" cy:type="String"/>
      <att name="EDGE_LINE_TYPE" value="SOLID" type="string" cy:type="String"/>
      <att name="EDGE_VISIBLE" value="true" type="string" cy:type="String"/>
      <att name="EDGE_LABEL_COLOR" value="#000000" type="string" cy:type="String"/>
      <att name="EDGE_LABEL" value="" type="string" cy:type="String"/>
      <att name="EDGE_SOURCE_ARROW_SELECTED_PAINT" value="#FFFF00" type="string" cy:type="String"/>
      <att name="EDGE_LABEL_TRANSPARENCY" value="255" type="string" cy:type="String"/>
      <att name="EDGE_SOURCE_ARROW_SHAPE" value="NONE" type="string" cy:type="String"/>
      <att name="EDGE_TRANSPARENCY" value="255" type="string" cy:type="String"/>
      <att name="EDGE_SOURCE_ARROW_UNSELECTED_PAINT" value="#000000" type="string" cy:type="String"/>
      <att name="EDGE_SOURCE_ARROW_SIZE" value="6.0" type="string" cy:type="String"/>
    </graphics>
  </edge>
  <edge id="20555" label="A0A4Y9V8M1,A0A559VL07" source="19102" target="19113" cy:directed="1">
    <att name="shared name" value="A0A4Y9V8M1,A0A559VL07" type="string" cy:type="String"/>
    <att name="shared interaction" value="" type="string" cy:type="String"/>
    <att name="name" value="A0A4Y9V8M1,A0A559VL07" type="string" cy:type="String"/>
    <att name="selected" value="0" type="boolean" cy:type="Boolean"/>
    <att name="interaction" value="" type="string" cy:type="String"/>
    <att name="%id" value="98.63" type="real" cy:type="Double"/>
    <att name="alignment_score" value="171.0" type="real" cy:type="Double"/>
    <att name="alignment_len" value="292" type="integer" cy:type="Integer"/>
    <graphics width="0.5" fill="#848484">
      <att name="EDGE_LABEL_WIDTH" value="200.0" type="string" cy:type="String"/>
      <att name="EDGE_TARGET_ARROW_SHAPE" value="NONE" type="string" cy:type="String"/>
      <att name="EDGE_LABEL_FONT_SIZE" value="10" type="string" cy:type="String"/>
      <att name="EDGE_CURVED" value="true" type="string" cy:type="String"/>
      <att name="EDGE_TARGET_ARROW_UNSELECTED_PAINT" value="#000000" type="string" cy:type="String"/>
      <att name="EDGE_STROKE_SELECTED_PAINT" value="#FF0000" type="string" cy:type="String"/>
      <att name="EDGE_LABEL_FONT_FACE" value="Dialog.plain,plain,10" type="string" cy:type="String"/>
      <att name="EDGE_SELECTED" value="false" type="string" cy:type="String"/>
      <att name="EDGE_TOOLTIP" value="" type="string" cy:type="String"/>
      <att name="EDGE_BEND" value="" type="string" cy:type="String"/>
      <att name="EDGE_TARGET_ARROW_SIZE" value="6.0" type="string" cy:type="String"/>
      <att name="EDGE_TARGET_ARROW_SELECTED_PAINT" value="#FFFF00" type="string" cy:type="String"/>
      <att name="EDGE_LINE_TYPE" value="SOLID" type="string" cy:type="String"/>
      <att name="EDGE_VISIBLE" value="true" type="string" cy:type="String"/>
      <att name="EDGE_LABEL_COLOR" value="#000000" type="string" cy:type="String"/>
      <att name="EDGE_LABEL" value="" type="string" cy:type="String"/>
      <att name="EDGE_SOURCE_ARROW_SELECTED_PAINT" value="#FFFF00" type="string" cy:type="String"/>
      <att name="EDGE_LABEL_TRANSPARENCY" value="255" type="string" cy:type="String"/>
      <att name="EDGE_SOURCE_ARROW_SHAPE" value="NONE" type="string" cy:type="String"/>
      <att name="EDGE_TRANSPARENCY" value="255" type="string" cy:type="String"/>
      <att name="EDGE_SOURCE_ARROW_UNSELECTED_PAINT" value="#000000" type="string" cy:type="String"/>
      <att name="EDGE_SOURCE_ARROW_SIZE" value="6.0" type="string" cy:type="String"/>
    </graphics>
  </edge>
  <edge id="20554" label="A0A4Y9V8M1,D9T914" source="19102" target="19139" cy:directed="1">
    <att name="shared name" value="A0A4Y9V8M1,D9T914" type="string" cy:type="String"/>
    <att name="shared interaction" value="" type="string" cy:type="String"/>
    <att name="name" value="A0A4Y9V8M1,D9T914" type="string" cy:type="String"/>
    <att name="selected" value="0" type="boolean" cy:type="Boolean"/>
    <att name="interaction" value="" type="string" cy:type="String"/>
    <att name="%id" value="98.97" type="real" cy:type="Double"/>
    <att name="alignment_score" value="172.0" type="real" cy:type="Double"/>
    <att name="alignment_len" value="292" type="integer" cy:type="Integer"/>
    <graphics width="0.5" fill="#848484">
      <att name="EDGE_LABEL_WIDTH" value="200.0" type="string" cy:type="String"/>
      <att name="EDGE_TARGET_ARROW_SHAPE" value="NONE" type="string" cy:type="String"/>
      <att name="EDGE_LABEL_FONT_SIZE" value="10" type="string" cy:type="String"/>
      <att name="EDGE_CURVED" value="true" type="string" cy:type="String"/>
      <att name="EDGE_TARGET_ARROW_UNSELECTED_PAINT" value="#000000" type="string" cy:type="String"/>
      <att name="EDGE_STROKE_SELECTED_PAINT" value="#FF0000" type="string" cy:type="String"/>
      <att name="EDGE_LABEL_FONT_FACE" value="Dialog.plain,plain,10" type="string" cy:type="String"/>
      <att name="EDGE_SELECTED" value="false" type="string" cy:type="String"/>
      <att name="EDGE_TOOLTIP" value="" type="string" cy:type="String"/>
      <att name="EDGE_BEND" value="" type="string" cy:type="String"/>
      <att name="EDGE_TARGET_ARROW_SIZE" value="6.0" type="string" cy:type="String"/>
      <att name="EDGE_TARGET_ARROW_SELECTED_PAINT" value="#FFFF00" type="string" cy:type="String"/>
      <att name="EDGE_LINE_TYPE" value="SOLID" type="string" cy:type="String"/>
      <att name="EDGE_VISIBLE" value="true" type="string" cy:type="String"/>
      <att name="EDGE_LABEL_COLOR" value="#000000" type="string" cy:type="String"/>
      <att name="EDGE_LABEL" value="" type="string" cy:type="String"/>
      <att name="EDGE_SOURCE_ARROW_SELECTED_PAINT" value="#FFFF00" type="string" cy:type="String"/>
      <att name="EDGE_LABEL_TRANSPARENCY" value="255" type="string" cy:type="String"/>
      <att name="EDGE_SOURCE_ARROW_SHAPE" value="NONE" type="string" cy:type="String"/>
      <att name="EDGE_TRANSPARENCY" value="255" type="string" cy:type="String"/>
      <att name="EDGE_SOURCE_ARROW_UNSELECTED_PAINT" value="#000000" type="string" cy:type="String"/>
      <att name="EDGE_SOURCE_ARROW_SIZE" value="6.0" type="string" cy:type="String"/>
    </graphics>
  </edge>
  <edge id="20553" label="A0A4Y9V8M1,A0A6N3K3P6" source="19102" target="19132" cy:directed="1">
    <att name="shared name" value="A0A4Y9V8M1,A0A6N3K3P6" type="string" cy:type="String"/>
    <att name="shared interaction" value="" type="string" cy:type="String"/>
    <att name="name" value="A0A4Y9V8M1,A0A6N3K3P6" type="string" cy:type="String"/>
    <att name="selected" value="0" type="boolean" cy:type="Boolean"/>
    <att name="interaction" value="" type="string" cy:type="String"/>
    <att name="%id" value="98.97" type="real" cy:type="Double"/>
    <att name="alignment_score" value="172.0" type="real" cy:type="Double"/>
    <att name="alignment_len" value="292" type="integer" cy:type="Integer"/>
    <graphics width="0.5" fill="#848484">
      <att name="EDGE_LABEL_WIDTH" value="200.0" type="string" cy:type="String"/>
      <att name="EDGE_TARGET_ARROW_SHAPE" value="NONE" type="string" cy:type="String"/>
      <att name="EDGE_LABEL_FONT_SIZE" value="10" type="string" cy:type="String"/>
      <att name="EDGE_CURVED" value="true" type="string" cy:type="String"/>
      <att name="EDGE_TARGET_ARROW_UNSELECTED_PAINT" value="#000000" type="string" cy:type="String"/>
      <att name="EDGE_STROKE_SELECTED_PAINT" value="#FF0000" type="string" cy:type="String"/>
      <att name="EDGE_LABEL_FONT_FACE" value="Dialog.plain,plain,10" type="string" cy:type="String"/>
      <att name="EDGE_SELECTED" value="false" type="string" cy:type="String"/>
      <att name="EDGE_TOOLTIP" value="" type="string" cy:type="String"/>
      <att name="EDGE_BEND" value="" type="string" cy:type="String"/>
      <att name="EDGE_TARGET_ARROW_SIZE" value="6.0" type="string" cy:type="String"/>
      <att name="EDGE_TARGET_ARROW_SELECTED_PAINT" value="#FFFF00" type="string" cy:type="String"/>
      <att name="EDGE_LINE_TYPE" value="SOLID" type="string" cy:type="String"/>
      <att name="EDGE_VISIBLE" value="true" type="string" cy:type="String"/>
      <att name="EDGE_LABEL_COLOR" value="#000000" type="string" cy:type="String"/>
      <att name="EDGE_LABEL" value="" type="string" cy:type="String"/>
      <att name="EDGE_SOURCE_ARROW_SELECTED_PAINT" value="#FFFF00" type="string" cy:type="String"/>
      <att name="EDGE_LABEL_TRANSPARENCY" value="255" type="string" cy:type="String"/>
      <att name="EDGE_SOURCE_ARROW_SHAPE" value="NONE" type="string" cy:type="String"/>
      <att name="EDGE_TRANSPARENCY" value="255" type="string" cy:type="String"/>
      <att name="EDGE_SOURCE_ARROW_UNSELECTED_PAINT" value="#000000" type="string" cy:type="String"/>
      <att name="EDGE_SOURCE_ARROW_SIZE" value="6.0" type="string" cy:type="String"/>
    </graphics>
  </edge>
  <edge id="20552" label="A0A4Y9V8M1,A0A6N9YCL7" source="19102" target="19133" cy:directed="1">
    <att name="shared name" value="A0A4Y9V8M1,A0A6N9YCL7" type="string" cy:type="String"/>
    <att name="shared interaction" value="" type="string" cy:type="String"/>
    <att name="name" value="A0A4Y9V8M1,A0A6N9YCL7" type="string" cy:type="String"/>
    <att name="selected" value="0" type="boolean" cy:type="Boolean"/>
    <att name="interaction" value="" type="string" cy:type="String"/>
    <att name="%id" value="99.32" type="real" cy:type="Double"/>
    <att name="alignment_score" value="173.0" type="real" cy:type="Double"/>
    <att name="alignment_len" value="292" type="integer" cy:type="Integer"/>
    <graphics width="0.5" fill="#848484">
      <att name="EDGE_LABEL_WIDTH" value="200.0" type="string" cy:type="String"/>
      <att name="EDGE_TARGET_ARROW_SHAPE" value="NONE" type="string" cy:type="String"/>
      <att name="EDGE_LABEL_FONT_SIZE" value="10" type="string" cy:type="String"/>
      <att name="EDGE_CURVED" value="true" type="string" cy:type="String"/>
      <att name="EDGE_TARGET_ARROW_UNSELECTED_PAINT" value="#000000" type="string" cy:type="String"/>
      <att name="EDGE_STROKE_SELECTED_PAINT" value="#FF0000" type="string" cy:type="String"/>
      <att name="EDGE_LABEL_FONT_FACE" value="Dialog.plain,plain,10" type="string" cy:type="String"/>
      <att name="EDGE_SELECTED" value="false" type="string" cy:type="String"/>
      <att name="EDGE_TOOLTIP" value="" type="string" cy:type="String"/>
      <att name="EDGE_BEND" value="" type="string" cy:type="String"/>
      <att name="EDGE_TARGET_ARROW_SIZE" value="6.0" type="string" cy:type="String"/>
      <att name="EDGE_TARGET_ARROW_SELECTED_PAINT" value="#FFFF00" type="string" cy:type="String"/>
      <att name="EDGE_LINE_TYPE" value="SOLID" type="string" cy:type="String"/>
      <att name="EDGE_VISIBLE" value="true" type="string" cy:type="String"/>
      <att name="EDGE_LABEL_COLOR" value="#000000" type="string" cy:type="String"/>
      <att name="EDGE_LABEL" value="" type="string" cy:type="String"/>
      <att name="EDGE_SOURCE_ARROW_SELECTED_PAINT" value="#FFFF00" type="string" cy:type="String"/>
      <att name="EDGE_LABEL_TRANSPARENCY" value="255" type="string" cy:type="String"/>
      <att name="EDGE_SOURCE_ARROW_SHAPE" value="NONE" type="string" cy:type="String"/>
      <att name="EDGE_TRANSPARENCY" value="255" type="string" cy:type="String"/>
      <att name="EDGE_SOURCE_ARROW_UNSELECTED_PAINT" value="#000000" type="string" cy:type="String"/>
      <att name="EDGE_SOURCE_ARROW_SIZE" value="6.0" type="string" cy:type="String"/>
    </graphics>
  </edge>
  <edge id="20551" label="A0A4U3MJP1,A0A6G2Z9M7" source="19101" target="19121" cy:directed="1">
    <att name="shared name" value="A0A4U3MJP1,A0A6G2Z9M7" type="string" cy:type="String"/>
    <att name="shared interaction" value="" type="string" cy:type="String"/>
    <att name="name" value="A0A4U3MJP1,A0A6G2Z9M7" type="string" cy:type="String"/>
    <att name="selected" value="0" type="boolean" cy:type="Boolean"/>
    <att name="interaction" value="" type="string" cy:type="String"/>
    <att name="%id" value="63.31" type="real" cy:type="Double"/>
    <att name="alignment_score" value="86.0" type="real" cy:type="Double"/>
    <att name="alignment_len" value="248" type="integer" cy:type="Integer"/>
    <graphics width="0.5" fill="#848484">
      <att name="EDGE_LABEL_WIDTH" value="200.0" type="string" cy:type="String"/>
      <att name="EDGE_TARGET_ARROW_SHAPE" value="NONE" type="string" cy:type="String"/>
      <att name="EDGE_LABEL_FONT_SIZE" value="10" type="string" cy:type="String"/>
      <att name="EDGE_CURVED" value="true" type="string" cy:type="String"/>
      <att name="EDGE_TARGET_ARROW_UNSELECTED_PAINT" value="#000000" type="string" cy:type="String"/>
      <att name="EDGE_STROKE_SELECTED_PAINT" value="#FF0000" type="string" cy:type="String"/>
      <att name="EDGE_LABEL_FONT_FACE" value="Dialog.plain,plain,10" type="string" cy:type="String"/>
      <att name="EDGE_SELECTED" value="false" type="string" cy:type="String"/>
      <att name="EDGE_TOOLTIP" value="" type="string" cy:type="String"/>
      <att name="EDGE_BEND" value="" type="string" cy:type="String"/>
      <att name="EDGE_TARGET_ARROW_SIZE" value="6.0" type="string" cy:type="String"/>
      <att name="EDGE_TARGET_ARROW_SELECTED_PAINT" value="#FFFF00" type="string" cy:type="String"/>
      <att name="EDGE_LINE_TYPE" value="SOLID" type="string" cy:type="String"/>
      <att name="EDGE_VISIBLE" value="true" type="string" cy:type="String"/>
      <att name="EDGE_LABEL_COLOR" value="#000000" type="string" cy:type="String"/>
      <att name="EDGE_LABEL" value="" type="string" cy:type="String"/>
      <att name="EDGE_SOURCE_ARROW_SELECTED_PAINT" value="#FFFF00" type="string" cy:type="String"/>
      <att name="EDGE_LABEL_TRANSPARENCY" value="255" type="string" cy:type="String"/>
      <att name="EDGE_SOURCE_ARROW_SHAPE" value="NONE" type="string" cy:type="String"/>
      <att name="EDGE_TRANSPARENCY" value="255" type="string" cy:type="String"/>
      <att name="EDGE_SOURCE_ARROW_UNSELECTED_PAINT" value="#000000" type="string" cy:type="String"/>
      <att name="EDGE_SOURCE_ARROW_SIZE" value="6.0" type="string" cy:type="String"/>
    </graphics>
  </edge>
  <edge id="20550" label="A0A4U3MJP1,A0A652K8R2" source="19101" target="19119" cy:directed="1">
    <att name="shared name" value="A0A4U3MJP1,A0A652K8R2" type="string" cy:type="String"/>
    <att name="shared interaction" value="" type="string" cy:type="String"/>
    <att name="name" value="A0A4U3MJP1,A0A652K8R2" type="string" cy:type="String"/>
    <att name="selected" value="0" type="boolean" cy:type="Boolean"/>
    <att name="interaction" value="" type="string" cy:type="String"/>
    <att name="%id" value="63.53" type="real" cy:type="Double"/>
    <att name="alignment_score" value="90.0" type="real" cy:type="Double"/>
    <att name="alignment_len" value="255" type="integer" cy:type="Integer"/>
    <graphics width="0.5" fill="#848484">
      <att name="EDGE_LABEL_WIDTH" value="200.0" type="string" cy:type="String"/>
      <att name="EDGE_TARGET_ARROW_SHAPE" value="NONE" type="string" cy:type="String"/>
      <att name="EDGE_LABEL_FONT_SIZE" value="10" type="string" cy:type="String"/>
      <att name="EDGE_CURVED" value="true" type="string" cy:type="String"/>
      <att name="EDGE_TARGET_ARROW_UNSELECTED_PAINT" value="#000000" type="string" cy:type="String"/>
      <att name="EDGE_STROKE_SELECTED_PAINT" value="#FF0000" type="string" cy:type="String"/>
      <att name="EDGE_LABEL_FONT_FACE" value="Dialog.plain,plain,10" type="string" cy:type="String"/>
      <att name="EDGE_SELECTED" value="false" type="string" cy:type="String"/>
      <att name="EDGE_TOOLTIP" value="" type="string" cy:type="String"/>
      <att name="EDGE_BEND" value="" type="string" cy:type="String"/>
      <att name="EDGE_TARGET_ARROW_SIZE" value="6.0" type="string" cy:type="String"/>
      <att name="EDGE_TARGET_ARROW_SELECTED_PAINT" value="#FFFF00" type="string" cy:type="String"/>
      <att name="EDGE_LINE_TYPE" value="SOLID" type="string" cy:type="String"/>
      <att name="EDGE_VISIBLE" value="true" type="string" cy:type="String"/>
      <att name="EDGE_LABEL_COLOR" value="#000000" type="string" cy:type="String"/>
      <att name="EDGE_LABEL" value="" type="string" cy:type="String"/>
      <att name="EDGE_SOURCE_ARROW_SELECTED_PAINT" value="#FFFF00" type="string" cy:type="String"/>
      <att name="EDGE_LABEL_TRANSPARENCY" value="255" type="string" cy:type="String"/>
      <att name="EDGE_SOURCE_ARROW_SHAPE" value="NONE" type="string" cy:type="String"/>
      <att name="EDGE_TRANSPARENCY" value="255" type="string" cy:type="String"/>
      <att name="EDGE_SOURCE_ARROW_UNSELECTED_PAINT" value="#000000" type="string" cy:type="String"/>
      <att name="EDGE_SOURCE_ARROW_SIZE" value="6.0" type="string" cy:type="String"/>
    </graphics>
  </edge>
  <edge id="20549" label="A0A4U3MJP1,A0A542DPT3" source="19101" target="19109" cy:directed="1">
    <att name="shared name" value="A0A4U3MJP1,A0A542DPT3" type="string" cy:type="String"/>
    <att name="shared interaction" value="" type="string" cy:type="String"/>
    <att name="name" value="A0A4U3MJP1,A0A542DPT3" type="string" cy:type="String"/>
    <att name="selected" value="0" type="boolean" cy:type="Boolean"/>
    <att name="interaction" value="" type="string" cy:type="String"/>
    <att name="%id" value="68.02" type="real" cy:type="Double"/>
    <att name="alignment_score" value="93.0" type="real" cy:type="Double"/>
    <att name="alignment_len" value="247" type="integer" cy:type="Integer"/>
    <graphics width="0.5" fill="#848484">
      <att name="EDGE_LABEL_WIDTH" value="200.0" type="string" cy:type="String"/>
      <att name="EDGE_TARGET_ARROW_SHAPE" value="NONE" type="string" cy:type="String"/>
      <att name="EDGE_LABEL_FONT_SIZE" value="10" type="string" cy:type="String"/>
      <att name="EDGE_CURVED" value="true" type="string" cy:type="String"/>
      <att name="EDGE_TARGET_ARROW_UNSELECTED_PAINT" value="#000000" type="string" cy:type="String"/>
      <att name="EDGE_STROKE_SELECTED_PAINT" value="#FF0000" type="string" cy:type="String"/>
      <att name="EDGE_LABEL_FONT_FACE" value="Dialog.plain,plain,10" type="string" cy:type="String"/>
      <att name="EDGE_SELECTED" value="false" type="string" cy:type="String"/>
      <att name="EDGE_TOOLTIP" value="" type="string" cy:type="String"/>
      <att name="EDGE_BEND" value="" type="string" cy:type="String"/>
      <att name="EDGE_TARGET_ARROW_SIZE" value="6.0" type="string" cy:type="String"/>
      <att name="EDGE_TARGET_ARROW_SELECTED_PAINT" value="#FFFF00" type="string" cy:type="String"/>
      <att name="EDGE_LINE_TYPE" value="SOLID" type="string" cy:type="String"/>
      <att name="EDGE_VISIBLE" value="true" type="string" cy:type="String"/>
      <att name="EDGE_LABEL_COLOR" value="#000000" type="string" cy:type="String"/>
      <att name="EDGE_LABEL" value="" type="string" cy:type="String"/>
      <att name="EDGE_SOURCE_ARROW_SELECTED_PAINT" value="#FFFF00" type="string" cy:type="String"/>
      <att name="EDGE_LABEL_TRANSPARENCY" value="255" type="string" cy:type="String"/>
      <att name="EDGE_SOURCE_ARROW_SHAPE" value="NONE" type="string" cy:type="String"/>
      <att name="EDGE_TRANSPARENCY" value="255" type="string" cy:type="String"/>
      <att name="EDGE_SOURCE_ARROW_UNSELECTED_PAINT" value="#000000" type="string" cy:type="String"/>
      <att name="EDGE_SOURCE_ARROW_SIZE" value="6.0" type="string" cy:type="String"/>
    </graphics>
  </edge>
  <edge id="20548" label="A0A4U1IA43,A0A562WBJ5" source="19100" target="19115" cy:directed="1">
    <att name="shared name" value="A0A4U1IA43,A0A562WBJ5" type="string" cy:type="String"/>
    <att name="shared interaction" value="" type="string" cy:type="String"/>
    <att name="name" value="A0A4U1IA43,A0A562WBJ5" type="string" cy:type="String"/>
    <att name="selected" value="0" type="boolean" cy:type="Boolean"/>
    <att name="interaction" value="" type="string" cy:type="String"/>
    <att name="%id" value="61.48" type="real" cy:type="Double"/>
    <att name="alignment_score" value="95.0" type="real" cy:type="Double"/>
    <att name="alignment_len" value="270" type="integer" cy:type="Integer"/>
    <graphics width="0.5" fill="#848484">
      <att name="EDGE_LABEL_WIDTH" value="200.0" type="string" cy:type="String"/>
      <att name="EDGE_TARGET_ARROW_SHAPE" value="NONE" type="string" cy:type="String"/>
      <att name="EDGE_LABEL_FONT_SIZE" value="10" type="string" cy:type="String"/>
      <att name="EDGE_CURVED" value="true" type="string" cy:type="String"/>
      <att name="EDGE_TARGET_ARROW_UNSELECTED_PAINT" value="#000000" type="string" cy:type="String"/>
      <att name="EDGE_STROKE_SELECTED_PAINT" value="#FF0000" type="string" cy:type="String"/>
      <att name="EDGE_LABEL_FONT_FACE" value="Dialog.plain,plain,10" type="string" cy:type="String"/>
      <att name="EDGE_SELECTED" value="false" type="string" cy:type="String"/>
      <att name="EDGE_TOOLTIP" value="" type="string" cy:type="String"/>
      <att name="EDGE_BEND" value="" type="string" cy:type="String"/>
      <att name="EDGE_TARGET_ARROW_SIZE" value="6.0" type="string" cy:type="String"/>
      <att name="EDGE_TARGET_ARROW_SELECTED_PAINT" value="#FFFF00" type="string" cy:type="String"/>
      <att name="EDGE_LINE_TYPE" value="SOLID" type="string" cy:type="String"/>
      <att name="EDGE_VISIBLE" value="true" type="string" cy:type="String"/>
      <att name="EDGE_LABEL_COLOR" value="#000000" type="string" cy:type="String"/>
      <att name="EDGE_LABEL" value="" type="string" cy:type="String"/>
      <att name="EDGE_SOURCE_ARROW_SELECTED_PAINT" value="#FFFF00" type="string" cy:type="String"/>
      <att name="EDGE_LABEL_TRANSPARENCY" value="255" type="string" cy:type="String"/>
      <att name="EDGE_SOURCE_ARROW_SHAPE" value="NONE" type="string" cy:type="String"/>
      <att name="EDGE_TRANSPARENCY" value="255" type="string" cy:type="String"/>
      <att name="EDGE_SOURCE_ARROW_UNSELECTED_PAINT" value="#000000" type="string" cy:type="String"/>
      <att name="EDGE_SOURCE_ARROW_SIZE" value="6.0" type="string" cy:type="String"/>
    </graphics>
  </edge>
  <edge id="20547" label="A0A4S2RB05,A0A562WBJ5" source="19099" target="19115" cy:directed="1">
    <att name="shared name" value="A0A4S2RB05,A0A562WBJ5" type="string" cy:type="String"/>
    <att name="shared interaction" value="" type="string" cy:type="String"/>
    <att name="name" value="A0A4S2RB05,A0A562WBJ5" type="string" cy:type="String"/>
    <att name="selected" value="0" type="boolean" cy:type="Boolean"/>
    <att name="interaction" value="" type="string" cy:type="String"/>
    <att name="%id" value="58.36" type="real" cy:type="Double"/>
    <att name="alignment_score" value="84.0" type="real" cy:type="Double"/>
    <att name="alignment_len" value="269" type="integer" cy:type="Integer"/>
    <graphics width="0.5" fill="#848484">
      <att name="EDGE_LABEL_WIDTH" value="200.0" type="string" cy:type="String"/>
      <att name="EDGE_TARGET_ARROW_SHAPE" value="NONE" type="string" cy:type="String"/>
      <att name="EDGE_LABEL_FONT_SIZE" value="10" type="string" cy:type="String"/>
      <att name="EDGE_CURVED" value="true" type="string" cy:type="String"/>
      <att name="EDGE_TARGET_ARROW_UNSELECTED_PAINT" value="#000000" type="string" cy:type="String"/>
      <att name="EDGE_STROKE_SELECTED_PAINT" value="#FF0000" type="string" cy:type="String"/>
      <att name="EDGE_LABEL_FONT_FACE" value="Dialog.plain,plain,10" type="string" cy:type="String"/>
      <att name="EDGE_SELECTED" value="false" type="string" cy:type="String"/>
      <att name="EDGE_TOOLTIP" value="" type="string" cy:type="String"/>
      <att name="EDGE_BEND" value="" type="string" cy:type="String"/>
      <att name="EDGE_TARGET_ARROW_SIZE" value="6.0" type="string" cy:type="String"/>
      <att name="EDGE_TARGET_ARROW_SELECTED_PAINT" value="#FFFF00" type="string" cy:type="String"/>
      <att name="EDGE_LINE_TYPE" value="SOLID" type="string" cy:type="String"/>
      <att name="EDGE_VISIBLE" value="true" type="string" cy:type="String"/>
      <att name="EDGE_LABEL_COLOR" value="#000000" type="string" cy:type="String"/>
      <att name="EDGE_LABEL" value="" type="string" cy:type="String"/>
      <att name="EDGE_SOURCE_ARROW_SELECTED_PAINT" value="#FFFF00" type="string" cy:type="String"/>
      <att name="EDGE_LABEL_TRANSPARENCY" value="255" type="string" cy:type="String"/>
      <att name="EDGE_SOURCE_ARROW_SHAPE" value="NONE" type="string" cy:type="String"/>
      <att name="EDGE_TRANSPARENCY" value="255" type="string" cy:type="String"/>
      <att name="EDGE_SOURCE_ARROW_UNSELECTED_PAINT" value="#000000" type="string" cy:type="String"/>
      <att name="EDGE_SOURCE_ARROW_SIZE" value="6.0" type="string" cy:type="String"/>
    </graphics>
  </edge>
  <edge id="20546" label="A0A4S2RB05,A0A4U1IA43" source="19099" target="19100" cy:directed="1">
    <att name="shared name" value="A0A4S2RB05,A0A4U1IA43" type="string" cy:type="String"/>
    <att name="shared interaction" value="" type="string" cy:type="String"/>
    <att name="name" value="A0A4S2RB05,A0A4U1IA43" type="string" cy:type="String"/>
    <att name="selected" value="0" type="boolean" cy:type="Boolean"/>
    <att name="interaction" value="" type="string" cy:type="String"/>
    <att name="%id" value="56.3" type="real" cy:type="Double"/>
    <att name="alignment_score" value="86.0" type="real" cy:type="Double"/>
    <att name="alignment_len" value="270" type="integer" cy:type="Integer"/>
    <graphics width="0.5" fill="#848484">
      <att name="EDGE_LABEL_WIDTH" value="200.0" type="string" cy:type="String"/>
      <att name="EDGE_TARGET_ARROW_SHAPE" value="NONE" type="string" cy:type="String"/>
      <att name="EDGE_LABEL_FONT_SIZE" value="10" type="string" cy:type="String"/>
      <att name="EDGE_CURVED" value="true" type="string" cy:type="String"/>
      <att name="EDGE_TARGET_ARROW_UNSELECTED_PAINT" value="#000000" type="string" cy:type="String"/>
      <att name="EDGE_STROKE_SELECTED_PAINT" value="#FF0000" type="string" cy:type="String"/>
      <att name="EDGE_LABEL_FONT_FACE" value="Dialog.plain,plain,10" type="string" cy:type="String"/>
      <att name="EDGE_SELECTED" value="false" type="string" cy:type="String"/>
      <att name="EDGE_TOOLTIP" value="" type="string" cy:type="String"/>
      <att name="EDGE_BEND" value="" type="string" cy:type="String"/>
      <att name="EDGE_TARGET_ARROW_SIZE" value="6.0" type="string" cy:type="String"/>
      <att name="EDGE_TARGET_ARROW_SELECTED_PAINT" value="#FFFF00" type="string" cy:type="String"/>
      <att name="EDGE_LINE_TYPE" value="SOLID" type="string" cy:type="String"/>
      <att name="EDGE_VISIBLE" value="true" type="string" cy:type="String"/>
      <att name="EDGE_LABEL_COLOR" value="#000000" type="string" cy:type="String"/>
      <att name="EDGE_LABEL" value="" type="string" cy:type="String"/>
      <att name="EDGE_SOURCE_ARROW_SELECTED_PAINT" value="#FFFF00" type="string" cy:type="String"/>
      <att name="EDGE_LABEL_TRANSPARENCY" value="255" type="string" cy:type="String"/>
      <att name="EDGE_SOURCE_ARROW_SHAPE" value="NONE" type="string" cy:type="String"/>
      <att name="EDGE_TRANSPARENCY" value="255" type="string" cy:type="String"/>
      <att name="EDGE_SOURCE_ARROW_UNSELECTED_PAINT" value="#000000" type="string" cy:type="String"/>
      <att name="EDGE_SOURCE_ARROW_SIZE" value="6.0" type="string" cy:type="String"/>
    </graphics>
  </edge>
  <edge id="20545" label="A0A4S2RB05,A0A559VI84" source="19099" target="19112" cy:directed="1">
    <att name="shared name" value="A0A4S2RB05,A0A559VI84" type="string" cy:type="String"/>
    <att name="shared interaction" value="" type="string" cy:type="String"/>
    <att name="name" value="A0A4S2RB05,A0A559VI84" type="string" cy:type="String"/>
    <att name="selected" value="0" type="boolean" cy:type="Boolean"/>
    <att name="interaction" value="" type="string" cy:type="String"/>
    <att name="%id" value="70.68" type="real" cy:type="Double"/>
    <att name="alignment_score" value="108.0" type="real" cy:type="Double"/>
    <att name="alignment_len" value="266" type="integer" cy:type="Integer"/>
    <graphics width="0.5" fill="#848484">
      <att name="EDGE_LABEL_WIDTH" value="200.0" type="string" cy:type="String"/>
      <att name="EDGE_TARGET_ARROW_SHAPE" value="NONE" type="string" cy:type="String"/>
      <att name="EDGE_LABEL_FONT_SIZE" value="10" type="string" cy:type="String"/>
      <att name="EDGE_CURVED" value="true" type="string" cy:type="String"/>
      <att name="EDGE_TARGET_ARROW_UNSELECTED_PAINT" value="#000000" type="string" cy:type="String"/>
      <att name="EDGE_STROKE_SELECTED_PAINT" value="#FF0000" type="string" cy:type="String"/>
      <att name="EDGE_LABEL_FONT_FACE" value="Dialog.plain,plain,10" type="string" cy:type="String"/>
      <att name="EDGE_SELECTED" value="false" type="string" cy:type="String"/>
      <att name="EDGE_TOOLTIP" value="" type="string" cy:type="String"/>
      <att name="EDGE_BEND" value="" type="string" cy:type="String"/>
      <att name="EDGE_TARGET_ARROW_SIZE" value="6.0" type="string" cy:type="String"/>
      <att name="EDGE_TARGET_ARROW_SELECTED_PAINT" value="#FFFF00" type="string" cy:type="String"/>
      <att name="EDGE_LINE_TYPE" value="SOLID" type="string" cy:type="String"/>
      <att name="EDGE_VISIBLE" value="true" type="string" cy:type="String"/>
      <att name="EDGE_LABEL_COLOR" value="#000000" type="string" cy:type="String"/>
      <att name="EDGE_LABEL" value="" type="string" cy:type="String"/>
      <att name="EDGE_SOURCE_ARROW_SELECTED_PAINT" value="#FFFF00" type="string" cy:type="String"/>
      <att name="EDGE_LABEL_TRANSPARENCY" value="255" type="string" cy:type="String"/>
      <att name="EDGE_SOURCE_ARROW_SHAPE" value="NONE" type="string" cy:type="String"/>
      <att name="EDGE_TRANSPARENCY" value="255" type="string" cy:type="String"/>
      <att name="EDGE_SOURCE_ARROW_UNSELECTED_PAINT" value="#000000" type="string" cy:type="String"/>
      <att name="EDGE_SOURCE_ARROW_SIZE" value="6.0" type="string" cy:type="String"/>
    </graphics>
  </edge>
  <edge id="20544" label="A0A4S2RB05,A0A559UH97" source="19099" target="19111" cy:directed="1">
    <att name="shared name" value="A0A4S2RB05,A0A559UH97" type="string" cy:type="String"/>
    <att name="shared interaction" value="" type="string" cy:type="String"/>
    <att name="name" value="A0A4S2RB05,A0A559UH97" type="string" cy:type="String"/>
    <att name="selected" value="0" type="boolean" cy:type="Boolean"/>
    <att name="interaction" value="" type="string" cy:type="String"/>
    <att name="%id" value="70.3" type="real" cy:type="Double"/>
    <att name="alignment_score" value="108.0" type="real" cy:type="Double"/>
    <att name="alignment_len" value="266" type="integer" cy:type="Integer"/>
    <graphics width="0.5" fill="#848484">
      <att name="EDGE_LABEL_WIDTH" value="200.0" type="string" cy:type="String"/>
      <att name="EDGE_TARGET_ARROW_SHAPE" value="NONE" type="string" cy:type="String"/>
      <att name="EDGE_LABEL_FONT_SIZE" value="10" type="string" cy:type="String"/>
      <att name="EDGE_CURVED" value="true" type="string" cy:type="String"/>
      <att name="EDGE_TARGET_ARROW_UNSELECTED_PAINT" value="#000000" type="string" cy:type="String"/>
      <att name="EDGE_STROKE_SELECTED_PAINT" value="#FF0000" type="string" cy:type="String"/>
      <att name="EDGE_LABEL_FONT_FACE" value="Dialog.plain,plain,10" type="string" cy:type="String"/>
      <att name="EDGE_SELECTED" value="false" type="string" cy:type="String"/>
      <att name="EDGE_TOOLTIP" value="" type="string" cy:type="String"/>
      <att name="EDGE_BEND" value="" type="string" cy:type="String"/>
      <att name="EDGE_TARGET_ARROW_SIZE" value="6.0" type="string" cy:type="String"/>
      <att name="EDGE_TARGET_ARROW_SELECTED_PAINT" value="#FFFF00" type="string" cy:type="String"/>
      <att name="EDGE_LINE_TYPE" value="SOLID" type="string" cy:type="String"/>
      <att name="EDGE_VISIBLE" value="true" type="string" cy:type="String"/>
      <att name="EDGE_LABEL_COLOR" value="#000000" type="string" cy:type="String"/>
      <att name="EDGE_LABEL" value="" type="string" cy:type="String"/>
      <att name="EDGE_SOURCE_ARROW_SELECTED_PAINT" value="#FFFF00" type="string" cy:type="String"/>
      <att name="EDGE_LABEL_TRANSPARENCY" value="255" type="string" cy:type="String"/>
      <att name="EDGE_SOURCE_ARROW_SHAPE" value="NONE" type="string" cy:type="String"/>
      <att name="EDGE_TRANSPARENCY" value="255" type="string" cy:type="String"/>
      <att name="EDGE_SOURCE_ARROW_UNSELECTED_PAINT" value="#000000" type="string" cy:type="String"/>
      <att name="EDGE_SOURCE_ARROW_SIZE" value="6.0" type="string" cy:type="String"/>
    </graphics>
  </edge>
  <edge id="20543" label="A0A4R7VWF7,A0A6G2Z9M7" source="19098" target="19121" cy:directed="1">
    <att name="shared name" value="A0A4R7VWF7,A0A6G2Z9M7" type="string" cy:type="String"/>
    <att name="shared interaction" value="" type="string" cy:type="String"/>
    <att name="name" value="A0A4R7VWF7,A0A6G2Z9M7" type="string" cy:type="String"/>
    <att name="selected" value="0" type="boolean" cy:type="Boolean"/>
    <att name="interaction" value="" type="string" cy:type="String"/>
    <att name="%id" value="55.83" type="real" cy:type="Double"/>
    <att name="alignment_score" value="84.0" type="real" cy:type="Double"/>
    <att name="alignment_len" value="283" type="integer" cy:type="Integer"/>
    <graphics width="0.5" fill="#848484">
      <att name="EDGE_LABEL_WIDTH" value="200.0" type="string" cy:type="String"/>
      <att name="EDGE_TARGET_ARROW_SHAPE" value="NONE" type="string" cy:type="String"/>
      <att name="EDGE_LABEL_FONT_SIZE" value="10" type="string" cy:type="String"/>
      <att name="EDGE_CURVED" value="true" type="string" cy:type="String"/>
      <att name="EDGE_TARGET_ARROW_UNSELECTED_PAINT" value="#000000" type="string" cy:type="String"/>
      <att name="EDGE_STROKE_SELECTED_PAINT" value="#FF0000" type="string" cy:type="String"/>
      <att name="EDGE_LABEL_FONT_FACE" value="Dialog.plain,plain,10" type="string" cy:type="String"/>
      <att name="EDGE_SELECTED" value="false" type="string" cy:type="String"/>
      <att name="EDGE_TOOLTIP" value="" type="string" cy:type="String"/>
      <att name="EDGE_BEND" value="" type="string" cy:type="String"/>
      <att name="EDGE_TARGET_ARROW_SIZE" value="6.0" type="string" cy:type="String"/>
      <att name="EDGE_TARGET_ARROW_SELECTED_PAINT" value="#FFFF00" type="string" cy:type="String"/>
      <att name="EDGE_LINE_TYPE" value="SOLID" type="string" cy:type="String"/>
      <att name="EDGE_VISIBLE" value="true" type="string" cy:type="String"/>
      <att name="EDGE_LABEL_COLOR" value="#000000" type="string" cy:type="String"/>
      <att name="EDGE_LABEL" value="" type="string" cy:type="String"/>
      <att name="EDGE_SOURCE_ARROW_SELECTED_PAINT" value="#FFFF00" type="string" cy:type="String"/>
      <att name="EDGE_LABEL_TRANSPARENCY" value="255" type="string" cy:type="String"/>
      <att name="EDGE_SOURCE_ARROW_SHAPE" value="NONE" type="string" cy:type="String"/>
      <att name="EDGE_TRANSPARENCY" value="255" type="string" cy:type="String"/>
      <att name="EDGE_SOURCE_ARROW_UNSELECTED_PAINT" value="#000000" type="string" cy:type="String"/>
      <att name="EDGE_SOURCE_ARROW_SIZE" value="6.0" type="string" cy:type="String"/>
    </graphics>
  </edge>
  <edge id="20542" label="A0A4R7VWF7,A0A5Q0GYR0" source="19098" target="19118" cy:directed="1">
    <att name="shared name" value="A0A4R7VWF7,A0A5Q0GYR0" type="string" cy:type="String"/>
    <att name="shared interaction" value="" type="string" cy:type="String"/>
    <att name="name" value="A0A4R7VWF7,A0A5Q0GYR0" type="string" cy:type="String"/>
    <att name="selected" value="0" type="boolean" cy:type="Boolean"/>
    <att name="interaction" value="" type="string" cy:type="String"/>
    <att name="%id" value="68.67" type="real" cy:type="Double"/>
    <att name="alignment_score" value="119.0" type="real" cy:type="Double"/>
    <att name="alignment_len" value="300" type="integer" cy:type="Integer"/>
    <graphics width="0.5" fill="#848484">
      <att name="EDGE_LABEL_WIDTH" value="200.0" type="string" cy:type="String"/>
      <att name="EDGE_TARGET_ARROW_SHAPE" value="NONE" type="string" cy:type="String"/>
      <att name="EDGE_LABEL_FONT_SIZE" value="10" type="string" cy:type="String"/>
      <att name="EDGE_CURVED" value="true" type="string" cy:type="String"/>
      <att name="EDGE_TARGET_ARROW_UNSELECTED_PAINT" value="#000000" type="string" cy:type="String"/>
      <att name="EDGE_STROKE_SELECTED_PAINT" value="#FF0000" type="string" cy:type="String"/>
      <att name="EDGE_LABEL_FONT_FACE" value="Dialog.plain,plain,10" type="string" cy:type="String"/>
      <att name="EDGE_SELECTED" value="false" type="string" cy:type="String"/>
      <att name="EDGE_TOOLTIP" value="" type="string" cy:type="String"/>
      <att name="EDGE_BEND" value="" type="string" cy:type="String"/>
      <att name="EDGE_TARGET_ARROW_SIZE" value="6.0" type="string" cy:type="String"/>
      <att name="EDGE_TARGET_ARROW_SELECTED_PAINT" value="#FFFF00" type="string" cy:type="String"/>
      <att name="EDGE_LINE_TYPE" value="SOLID" type="string" cy:type="String"/>
      <att name="EDGE_VISIBLE" value="true" type="string" cy:type="String"/>
      <att name="EDGE_LABEL_COLOR" value="#000000" type="string" cy:type="String"/>
      <att name="EDGE_LABEL" value="" type="string" cy:type="String"/>
      <att name="EDGE_SOURCE_ARROW_SELECTED_PAINT" value="#FFFF00" type="string" cy:type="String"/>
      <att name="EDGE_LABEL_TRANSPARENCY" value="255" type="string" cy:type="String"/>
      <att name="EDGE_SOURCE_ARROW_SHAPE" value="NONE" type="string" cy:type="String"/>
      <att name="EDGE_TRANSPARENCY" value="255" type="string" cy:type="String"/>
      <att name="EDGE_SOURCE_ARROW_UNSELECTED_PAINT" value="#000000" type="string" cy:type="String"/>
      <att name="EDGE_SOURCE_ARROW_SIZE" value="6.0" type="string" cy:type="String"/>
    </graphics>
  </edge>
  <edge id="20541" label="A0A4R7BR03,I0L9S3" source="19097" target="19142" cy:directed="1">
    <att name="shared name" value="A0A4R7BR03,I0L9S3" type="string" cy:type="String"/>
    <att name="shared interaction" value="" type="string" cy:type="String"/>
    <att name="name" value="A0A4R7BR03,I0L9S3" type="string" cy:type="String"/>
    <att name="selected" value="0" type="boolean" cy:type="Boolean"/>
    <att name="interaction" value="" type="string" cy:type="String"/>
    <att name="%id" value="55.76" type="real" cy:type="Double"/>
    <att name="alignment_score" value="80.0" type="real" cy:type="Double"/>
    <att name="alignment_len" value="278" type="integer" cy:type="Integer"/>
    <graphics width="0.5" fill="#848484">
      <att name="EDGE_LABEL_WIDTH" value="200.0" type="string" cy:type="String"/>
      <att name="EDGE_TARGET_ARROW_SHAPE" value="NONE" type="string" cy:type="String"/>
      <att name="EDGE_LABEL_FONT_SIZE" value="10" type="string" cy:type="String"/>
      <att name="EDGE_CURVED" value="true" type="string" cy:type="String"/>
      <att name="EDGE_TARGET_ARROW_UNSELECTED_PAINT" value="#000000" type="string" cy:type="String"/>
      <att name="EDGE_STROKE_SELECTED_PAINT" value="#FF0000" type="string" cy:type="String"/>
      <att name="EDGE_LABEL_FONT_FACE" value="Dialog.plain,plain,10" type="string" cy:type="String"/>
      <att name="EDGE_SELECTED" value="false" type="string" cy:type="String"/>
      <att name="EDGE_TOOLTIP" value="" type="string" cy:type="String"/>
      <att name="EDGE_BEND" value="" type="string" cy:type="String"/>
      <att name="EDGE_TARGET_ARROW_SIZE" value="6.0" type="string" cy:type="String"/>
      <att name="EDGE_TARGET_ARROW_SELECTED_PAINT" value="#FFFF00" type="string" cy:type="String"/>
      <att name="EDGE_LINE_TYPE" value="SOLID" type="string" cy:type="String"/>
      <att name="EDGE_VISIBLE" value="true" type="string" cy:type="String"/>
      <att name="EDGE_LABEL_COLOR" value="#000000" type="string" cy:type="String"/>
      <att name="EDGE_LABEL" value="" type="string" cy:type="String"/>
      <att name="EDGE_SOURCE_ARROW_SELECTED_PAINT" value="#FFFF00" type="string" cy:type="String"/>
      <att name="EDGE_LABEL_TRANSPARENCY" value="255" type="string" cy:type="String"/>
      <att name="EDGE_SOURCE_ARROW_SHAPE" value="NONE" type="string" cy:type="String"/>
      <att name="EDGE_TRANSPARENCY" value="255" type="string" cy:type="String"/>
      <att name="EDGE_SOURCE_ARROW_UNSELECTED_PAINT" value="#000000" type="string" cy:type="String"/>
      <att name="EDGE_SOURCE_ARROW_SIZE" value="6.0" type="string" cy:type="String"/>
    </graphics>
  </edge>
  <edge id="20540" label="A0A4R7BR03,A0A4R7VWF7" source="19097" target="19098" cy:directed="1">
    <att name="shared name" value="A0A4R7BR03,A0A4R7VWF7" type="string" cy:type="String"/>
    <att name="shared interaction" value="" type="string" cy:type="String"/>
    <att name="name" value="A0A4R7BR03,A0A4R7VWF7" type="string" cy:type="String"/>
    <att name="selected" value="0" type="boolean" cy:type="Boolean"/>
    <att name="interaction" value="" type="string" cy:type="String"/>
    <att name="%id" value="56.64" type="real" cy:type="Double"/>
    <att name="alignment_score" value="81.0" type="real" cy:type="Double"/>
    <att name="alignment_len" value="286" type="integer" cy:type="Integer"/>
    <graphics width="0.5" fill="#848484">
      <att name="EDGE_LABEL_WIDTH" value="200.0" type="string" cy:type="String"/>
      <att name="EDGE_TARGET_ARROW_SHAPE" value="NONE" type="string" cy:type="String"/>
      <att name="EDGE_LABEL_FONT_SIZE" value="10" type="string" cy:type="String"/>
      <att name="EDGE_CURVED" value="true" type="string" cy:type="String"/>
      <att name="EDGE_TARGET_ARROW_UNSELECTED_PAINT" value="#000000" type="string" cy:type="String"/>
      <att name="EDGE_STROKE_SELECTED_PAINT" value="#FF0000" type="string" cy:type="String"/>
      <att name="EDGE_LABEL_FONT_FACE" value="Dialog.plain,plain,10" type="string" cy:type="String"/>
      <att name="EDGE_SELECTED" value="false" type="string" cy:type="String"/>
      <att name="EDGE_TOOLTIP" value="" type="string" cy:type="String"/>
      <att name="EDGE_BEND" value="" type="string" cy:type="String"/>
      <att name="EDGE_TARGET_ARROW_SIZE" value="6.0" type="string" cy:type="String"/>
      <att name="EDGE_TARGET_ARROW_SELECTED_PAINT" value="#FFFF00" type="string" cy:type="String"/>
      <att name="EDGE_LINE_TYPE" value="SOLID" type="string" cy:type="String"/>
      <att name="EDGE_VISIBLE" value="true" type="string" cy:type="String"/>
      <att name="EDGE_LABEL_COLOR" value="#000000" type="string" cy:type="String"/>
      <att name="EDGE_LABEL" value="" type="string" cy:type="String"/>
      <att name="EDGE_SOURCE_ARROW_SELECTED_PAINT" value="#FFFF00" type="string" cy:type="String"/>
      <att name="EDGE_LABEL_TRANSPARENCY" value="255" type="string" cy:type="String"/>
      <att name="EDGE_SOURCE_ARROW_SHAPE" value="NONE" type="string" cy:type="String"/>
      <att name="EDGE_TRANSPARENCY" value="255" type="string" cy:type="String"/>
      <att name="EDGE_SOURCE_ARROW_UNSELECTED_PAINT" value="#000000" type="string" cy:type="String"/>
      <att name="EDGE_SOURCE_ARROW_SIZE" value="6.0" type="string" cy:type="String"/>
    </graphics>
  </edge>
  <edge id="20539" label="A0A4R7BR03,A0A4U3MJP1" source="19097" target="19101" cy:directed="1">
    <att name="shared name" value="A0A4R7BR03,A0A4U3MJP1" type="string" cy:type="String"/>
    <att name="shared interaction" value="" type="string" cy:type="String"/>
    <att name="name" value="A0A4R7BR03,A0A4U3MJP1" type="string" cy:type="String"/>
    <att name="selected" value="0" type="boolean" cy:type="Boolean"/>
    <att name="interaction" value="" type="string" cy:type="String"/>
    <att name="%id" value="60.48" type="real" cy:type="Double"/>
    <att name="alignment_score" value="83.0" type="real" cy:type="Double"/>
    <att name="alignment_len" value="248" type="integer" cy:type="Integer"/>
    <graphics width="0.5" fill="#848484">
      <att name="EDGE_LABEL_WIDTH" value="200.0" type="string" cy:type="String"/>
      <att name="EDGE_TARGET_ARROW_SHAPE" value="NONE" type="string" cy:type="String"/>
      <att name="EDGE_LABEL_FONT_SIZE" value="10" type="string" cy:type="String"/>
      <att name="EDGE_CURVED" value="true" type="string" cy:type="String"/>
      <att name="EDGE_TARGET_ARROW_UNSELECTED_PAINT" value="#000000" type="string" cy:type="String"/>
      <att name="EDGE_STROKE_SELECTED_PAINT" value="#FF0000" type="string" cy:type="String"/>
      <att name="EDGE_LABEL_FONT_FACE" value="Dialog.plain,plain,10" type="string" cy:type="String"/>
      <att name="EDGE_SELECTED" value="false" type="string" cy:type="String"/>
      <att name="EDGE_TOOLTIP" value="" type="string" cy:type="String"/>
      <att name="EDGE_BEND" value="" type="string" cy:type="String"/>
      <att name="EDGE_TARGET_ARROW_SIZE" value="6.0" type="string" cy:type="String"/>
      <att name="EDGE_TARGET_ARROW_SELECTED_PAINT" value="#FFFF00" type="string" cy:type="String"/>
      <att name="EDGE_LINE_TYPE" value="SOLID" type="string" cy:type="String"/>
      <att name="EDGE_VISIBLE" value="true" type="string" cy:type="String"/>
      <att name="EDGE_LABEL_COLOR" value="#000000" type="string" cy:type="String"/>
      <att name="EDGE_LABEL" value="" type="string" cy:type="String"/>
      <att name="EDGE_SOURCE_ARROW_SELECTED_PAINT" value="#FFFF00" type="string" cy:type="String"/>
      <att name="EDGE_LABEL_TRANSPARENCY" value="255" type="string" cy:type="String"/>
      <att name="EDGE_SOURCE_ARROW_SHAPE" value="NONE" type="string" cy:type="String"/>
      <att name="EDGE_TRANSPARENCY" value="255" type="string" cy:type="String"/>
      <att name="EDGE_SOURCE_ARROW_UNSELECTED_PAINT" value="#000000" type="string" cy:type="String"/>
      <att name="EDGE_SOURCE_ARROW_SIZE" value="6.0" type="string" cy:type="String"/>
    </graphics>
  </edge>
  <edge id="20538" label="A0A4R7BR03,A0A542DPT3" source="19097" target="19109" cy:directed="1">
    <att name="shared name" value="A0A4R7BR03,A0A542DPT3" type="string" cy:type="String"/>
    <att name="shared interaction" value="" type="string" cy:type="String"/>
    <att name="name" value="A0A4R7BR03,A0A542DPT3" type="string" cy:type="String"/>
    <att name="selected" value="0" type="boolean" cy:type="Boolean"/>
    <att name="interaction" value="" type="string" cy:type="String"/>
    <att name="%id" value="64.47" type="real" cy:type="Double"/>
    <att name="alignment_score" value="85.0" type="real" cy:type="Double"/>
    <att name="alignment_len" value="273" type="integer" cy:type="Integer"/>
    <graphics width="0.5" fill="#848484">
      <att name="EDGE_LABEL_WIDTH" value="200.0" type="string" cy:type="String"/>
      <att name="EDGE_TARGET_ARROW_SHAPE" value="NONE" type="string" cy:type="String"/>
      <att name="EDGE_LABEL_FONT_SIZE" value="10" type="string" cy:type="String"/>
      <att name="EDGE_CURVED" value="true" type="string" cy:type="String"/>
      <att name="EDGE_TARGET_ARROW_UNSELECTED_PAINT" value="#000000" type="string" cy:type="String"/>
      <att name="EDGE_STROKE_SELECTED_PAINT" value="#FF0000" type="string" cy:type="String"/>
      <att name="EDGE_LABEL_FONT_FACE" value="Dialog.plain,plain,10" type="string" cy:type="String"/>
      <att name="EDGE_SELECTED" value="false" type="string" cy:type="String"/>
      <att name="EDGE_TOOLTIP" value="" type="string" cy:type="String"/>
      <att name="EDGE_BEND" value="" type="string" cy:type="String"/>
      <att name="EDGE_TARGET_ARROW_SIZE" value="6.0" type="string" cy:type="String"/>
      <att name="EDGE_TARGET_ARROW_SELECTED_PAINT" value="#FFFF00" type="string" cy:type="String"/>
      <att name="EDGE_LINE_TYPE" value="SOLID" type="string" cy:type="String"/>
      <att name="EDGE_VISIBLE" value="true" type="string" cy:type="String"/>
      <att name="EDGE_LABEL_COLOR" value="#000000" type="string" cy:type="String"/>
      <att name="EDGE_LABEL" value="" type="string" cy:type="String"/>
      <att name="EDGE_SOURCE_ARROW_SELECTED_PAINT" value="#FFFF00" type="string" cy:type="String"/>
      <att name="EDGE_LABEL_TRANSPARENCY" value="255" type="string" cy:type="String"/>
      <att name="EDGE_SOURCE_ARROW_SHAPE" value="NONE" type="string" cy:type="String"/>
      <att name="EDGE_TRANSPARENCY" value="255" type="string" cy:type="String"/>
      <att name="EDGE_SOURCE_ARROW_UNSELECTED_PAINT" value="#000000" type="string" cy:type="String"/>
      <att name="EDGE_SOURCE_ARROW_SIZE" value="6.0" type="string" cy:type="String"/>
    </graphics>
  </edge>
  <edge id="20537" label="A0A4R7BR03,A0A652K8R2" source="19097" target="19119" cy:directed="1">
    <att name="shared name" value="A0A4R7BR03,A0A652K8R2" type="string" cy:type="String"/>
    <att name="shared interaction" value="" type="string" cy:type="String"/>
    <att name="name" value="A0A4R7BR03,A0A652K8R2" type="string" cy:type="String"/>
    <att name="selected" value="0" type="boolean" cy:type="Boolean"/>
    <att name="interaction" value="" type="string" cy:type="String"/>
    <att name="%id" value="84.51" type="real" cy:type="Double"/>
    <att name="alignment_score" value="135.0" type="real" cy:type="Double"/>
    <att name="alignment_len" value="297" type="integer" cy:type="Integer"/>
    <graphics width="0.5" fill="#848484">
      <att name="EDGE_LABEL_WIDTH" value="200.0" type="string" cy:type="String"/>
      <att name="EDGE_TARGET_ARROW_SHAPE" value="NONE" type="string" cy:type="String"/>
      <att name="EDGE_LABEL_FONT_SIZE" value="10" type="string" cy:type="String"/>
      <att name="EDGE_CURVED" value="true" type="string" cy:type="String"/>
      <att name="EDGE_TARGET_ARROW_UNSELECTED_PAINT" value="#000000" type="string" cy:type="String"/>
      <att name="EDGE_STROKE_SELECTED_PAINT" value="#FF0000" type="string" cy:type="String"/>
      <att name="EDGE_LABEL_FONT_FACE" value="Dialog.plain,plain,10" type="string" cy:type="String"/>
      <att name="EDGE_SELECTED" value="false" type="string" cy:type="String"/>
      <att name="EDGE_TOOLTIP" value="" type="string" cy:type="String"/>
      <att name="EDGE_BEND" value="" type="string" cy:type="String"/>
      <att name="EDGE_TARGET_ARROW_SIZE" value="6.0" type="string" cy:type="String"/>
      <att name="EDGE_TARGET_ARROW_SELECTED_PAINT" value="#FFFF00" type="string" cy:type="String"/>
      <att name="EDGE_LINE_TYPE" value="SOLID" type="string" cy:type="String"/>
      <att name="EDGE_VISIBLE" value="true" type="string" cy:type="String"/>
      <att name="EDGE_LABEL_COLOR" value="#000000" type="string" cy:type="String"/>
      <att name="EDGE_LABEL" value="" type="string" cy:type="String"/>
      <att name="EDGE_SOURCE_ARROW_SELECTED_PAINT" value="#FFFF00" type="string" cy:type="String"/>
      <att name="EDGE_LABEL_TRANSPARENCY" value="255" type="string" cy:type="String"/>
      <att name="EDGE_SOURCE_ARROW_SHAPE" value="NONE" type="string" cy:type="String"/>
      <att name="EDGE_TRANSPARENCY" value="255" type="string" cy:type="String"/>
      <att name="EDGE_SOURCE_ARROW_UNSELECTED_PAINT" value="#000000" type="string" cy:type="String"/>
      <att name="EDGE_SOURCE_ARROW_SIZE" value="6.0" type="string" cy:type="String"/>
    </graphics>
  </edge>
  <edge id="20536" label="A0A4R7BR03,A0A6G2Z9M7" source="19097" target="19121" cy:directed="1">
    <att name="shared name" value="A0A4R7BR03,A0A6G2Z9M7" type="string" cy:type="String"/>
    <att name="shared interaction" value="" type="string" cy:type="String"/>
    <att name="name" value="A0A4R7BR03,A0A6G2Z9M7" type="string" cy:type="String"/>
    <att name="selected" value="0" type="boolean" cy:type="Boolean"/>
    <att name="interaction" value="" type="string" cy:type="String"/>
    <att name="%id" value="90.2" type="real" cy:type="Double"/>
    <att name="alignment_score" value="152.0" type="real" cy:type="Double"/>
    <att name="alignment_len" value="296" type="integer" cy:type="Integer"/>
    <graphics width="0.5" fill="#848484">
      <att name="EDGE_LABEL_WIDTH" value="200.0" type="string" cy:type="String"/>
      <att name="EDGE_TARGET_ARROW_SHAPE" value="NONE" type="string" cy:type="String"/>
      <att name="EDGE_LABEL_FONT_SIZE" value="10" type="string" cy:type="String"/>
      <att name="EDGE_CURVED" value="true" type="string" cy:type="String"/>
      <att name="EDGE_TARGET_ARROW_UNSELECTED_PAINT" value="#000000" type="string" cy:type="String"/>
      <att name="EDGE_STROKE_SELECTED_PAINT" value="#FF0000" type="string" cy:type="String"/>
      <att name="EDGE_LABEL_FONT_FACE" value="Dialog.plain,plain,10" type="string" cy:type="String"/>
      <att name="EDGE_SELECTED" value="false" type="string" cy:type="String"/>
      <att name="EDGE_TOOLTIP" value="" type="string" cy:type="String"/>
      <att name="EDGE_BEND" value="" type="string" cy:type="String"/>
      <att name="EDGE_TARGET_ARROW_SIZE" value="6.0" type="string" cy:type="String"/>
      <att name="EDGE_TARGET_ARROW_SELECTED_PAINT" value="#FFFF00" type="string" cy:type="String"/>
      <att name="EDGE_LINE_TYPE" value="SOLID" type="string" cy:type="String"/>
      <att name="EDGE_VISIBLE" value="true" type="string" cy:type="String"/>
      <att name="EDGE_LABEL_COLOR" value="#000000" type="string" cy:type="String"/>
      <att name="EDGE_LABEL" value="" type="string" cy:type="String"/>
      <att name="EDGE_SOURCE_ARROW_SELECTED_PAINT" value="#FFFF00" type="string" cy:type="String"/>
      <att name="EDGE_LABEL_TRANSPARENCY" value="255" type="string" cy:type="String"/>
      <att name="EDGE_SOURCE_ARROW_SHAPE" value="NONE" type="string" cy:type="String"/>
      <att name="EDGE_TRANSPARENCY" value="255" type="string" cy:type="String"/>
      <att name="EDGE_SOURCE_ARROW_UNSELECTED_PAINT" value="#000000" type="string" cy:type="String"/>
      <att name="EDGE_SOURCE_ARROW_SIZE" value="6.0" type="string" cy:type="String"/>
    </graphics>
  </edge>
  <edge id="20535" label="A0A4R5BFV2,A0A6I4PSR8" source="19096" target="19128" cy:directed="1">
    <att name="shared name" value="A0A4R5BFV2,A0A6I4PSR8" type="string" cy:type="String"/>
    <att name="shared interaction" value="" type="string" cy:type="String"/>
    <att name="name" value="A0A4R5BFV2,A0A6I4PSR8" type="string" cy:type="String"/>
    <att name="selected" value="0" type="boolean" cy:type="Boolean"/>
    <att name="interaction" value="" type="string" cy:type="String"/>
    <att name="%id" value="89.89" type="real" cy:type="Double"/>
    <att name="alignment_score" value="131.0" type="real" cy:type="Double"/>
    <att name="alignment_len" value="277" type="integer" cy:type="Integer"/>
    <graphics width="0.5" fill="#848484">
      <att name="EDGE_LABEL_WIDTH" value="200.0" type="string" cy:type="String"/>
      <att name="EDGE_TARGET_ARROW_SHAPE" value="NONE" type="string" cy:type="String"/>
      <att name="EDGE_LABEL_FONT_SIZE" value="10" type="string" cy:type="String"/>
      <att name="EDGE_CURVED" value="true" type="string" cy:type="String"/>
      <att name="EDGE_TARGET_ARROW_UNSELECTED_PAINT" value="#000000" type="string" cy:type="String"/>
      <att name="EDGE_STROKE_SELECTED_PAINT" value="#FF0000" type="string" cy:type="String"/>
      <att name="EDGE_LABEL_FONT_FACE" value="Dialog.plain,plain,10" type="string" cy:type="String"/>
      <att name="EDGE_SELECTED" value="false" type="string" cy:type="String"/>
      <att name="EDGE_TOOLTIP" value="" type="string" cy:type="String"/>
      <att name="EDGE_BEND" value="" type="string" cy:type="String"/>
      <att name="EDGE_TARGET_ARROW_SIZE" value="6.0" type="string" cy:type="String"/>
      <att name="EDGE_TARGET_ARROW_SELECTED_PAINT" value="#FFFF00" type="string" cy:type="String"/>
      <att name="EDGE_LINE_TYPE" value="SOLID" type="string" cy:type="String"/>
      <att name="EDGE_VISIBLE" value="true" type="string" cy:type="String"/>
      <att name="EDGE_LABEL_COLOR" value="#000000" type="string" cy:type="String"/>
      <att name="EDGE_LABEL" value="" type="string" cy:type="String"/>
      <att name="EDGE_SOURCE_ARROW_SELECTED_PAINT" value="#FFFF00" type="string" cy:type="String"/>
      <att name="EDGE_LABEL_TRANSPARENCY" value="255" type="string" cy:type="String"/>
      <att name="EDGE_SOURCE_ARROW_SHAPE" value="NONE" type="string" cy:type="String"/>
      <att name="EDGE_TRANSPARENCY" value="255" type="string" cy:type="String"/>
      <att name="EDGE_SOURCE_ARROW_UNSELECTED_PAINT" value="#000000" type="string" cy:type="String"/>
      <att name="EDGE_SOURCE_ARROW_SIZE" value="6.0" type="string" cy:type="String"/>
    </graphics>
  </edge>
  <edge id="20534" label="A0A4R5BFV2,A0A6I5K5Z7" source="19096" target="19129" cy:directed="1">
    <att name="shared name" value="A0A4R5BFV2,A0A6I5K5Z7" type="string" cy:type="String"/>
    <att name="shared interaction" value="" type="string" cy:type="String"/>
    <att name="name" value="A0A4R5BFV2,A0A6I5K5Z7" type="string" cy:type="String"/>
    <att name="selected" value="0" type="boolean" cy:type="Boolean"/>
    <att name="interaction" value="" type="string" cy:type="String"/>
    <att name="%id" value="90.25" type="real" cy:type="Double"/>
    <att name="alignment_score" value="135.0" type="real" cy:type="Double"/>
    <att name="alignment_len" value="277" type="integer" cy:type="Integer"/>
    <graphics width="0.5" fill="#848484">
      <att name="EDGE_LABEL_WIDTH" value="200.0" type="string" cy:type="String"/>
      <att name="EDGE_TARGET_ARROW_SHAPE" value="NONE" type="string" cy:type="String"/>
      <att name="EDGE_LABEL_FONT_SIZE" value="10" type="string" cy:type="String"/>
      <att name="EDGE_CURVED" value="true" type="string" cy:type="String"/>
      <att name="EDGE_TARGET_ARROW_UNSELECTED_PAINT" value="#000000" type="string" cy:type="String"/>
      <att name="EDGE_STROKE_SELECTED_PAINT" value="#FF0000" type="string" cy:type="String"/>
      <att name="EDGE_LABEL_FONT_FACE" value="Dialog.plain,plain,10" type="string" cy:type="String"/>
      <att name="EDGE_SELECTED" value="false" type="string" cy:type="String"/>
      <att name="EDGE_TOOLTIP" value="" type="string" cy:type="String"/>
      <att name="EDGE_BEND" value="" type="string" cy:type="String"/>
      <att name="EDGE_TARGET_ARROW_SIZE" value="6.0" type="string" cy:type="String"/>
      <att name="EDGE_TARGET_ARROW_SELECTED_PAINT" value="#FFFF00" type="string" cy:type="String"/>
      <att name="EDGE_LINE_TYPE" value="SOLID" type="string" cy:type="String"/>
      <att name="EDGE_VISIBLE" value="true" type="string" cy:type="String"/>
      <att name="EDGE_LABEL_COLOR" value="#000000" type="string" cy:type="String"/>
      <att name="EDGE_LABEL" value="" type="string" cy:type="String"/>
      <att name="EDGE_SOURCE_ARROW_SELECTED_PAINT" value="#FFFF00" type="string" cy:type="String"/>
      <att name="EDGE_LABEL_TRANSPARENCY" value="255" type="string" cy:type="String"/>
      <att name="EDGE_SOURCE_ARROW_SHAPE" value="NONE" type="string" cy:type="String"/>
      <att name="EDGE_TRANSPARENCY" value="255" type="string" cy:type="String"/>
      <att name="EDGE_SOURCE_ARROW_UNSELECTED_PAINT" value="#000000" type="string" cy:type="String"/>
      <att name="EDGE_SOURCE_ARROW_SIZE" value="6.0" type="string" cy:type="String"/>
    </graphics>
  </edge>
  <edge id="20533" label="A0A4R4WXY0,A0A4R7BR03" source="19095" target="19097" cy:directed="1">
    <att name="shared name" value="A0A4R4WXY0,A0A4R7BR03" type="string" cy:type="String"/>
    <att name="shared interaction" value="" type="string" cy:type="String"/>
    <att name="name" value="A0A4R4WXY0,A0A4R7BR03" type="string" cy:type="String"/>
    <att name="selected" value="0" type="boolean" cy:type="Boolean"/>
    <att name="interaction" value="" type="string" cy:type="String"/>
    <att name="%id" value="62.85" type="real" cy:type="Double"/>
    <att name="alignment_score" value="79.0" type="real" cy:type="Double"/>
    <att name="alignment_len" value="253" type="integer" cy:type="Integer"/>
    <graphics width="0.5" fill="#848484">
      <att name="EDGE_LABEL_WIDTH" value="200.0" type="string" cy:type="String"/>
      <att name="EDGE_TARGET_ARROW_SHAPE" value="NONE" type="string" cy:type="String"/>
      <att name="EDGE_LABEL_FONT_SIZE" value="10" type="string" cy:type="String"/>
      <att name="EDGE_CURVED" value="true" type="string" cy:type="String"/>
      <att name="EDGE_TARGET_ARROW_UNSELECTED_PAINT" value="#000000" type="string" cy:type="String"/>
      <att name="EDGE_STROKE_SELECTED_PAINT" value="#FF0000" type="string" cy:type="String"/>
      <att name="EDGE_LABEL_FONT_FACE" value="Dialog.plain,plain,10" type="string" cy:type="String"/>
      <att name="EDGE_SELECTED" value="false" type="string" cy:type="String"/>
      <att name="EDGE_TOOLTIP" value="" type="string" cy:type="String"/>
      <att name="EDGE_BEND" value="" type="string" cy:type="String"/>
      <att name="EDGE_TARGET_ARROW_SIZE" value="6.0" type="string" cy:type="String"/>
      <att name="EDGE_TARGET_ARROW_SELECTED_PAINT" value="#FFFF00" type="string" cy:type="String"/>
      <att name="EDGE_LINE_TYPE" value="SOLID" type="string" cy:type="String"/>
      <att name="EDGE_VISIBLE" value="true" type="string" cy:type="String"/>
      <att name="EDGE_LABEL_COLOR" value="#000000" type="string" cy:type="String"/>
      <att name="EDGE_LABEL" value="" type="string" cy:type="String"/>
      <att name="EDGE_SOURCE_ARROW_SELECTED_PAINT" value="#FFFF00" type="string" cy:type="String"/>
      <att name="EDGE_LABEL_TRANSPARENCY" value="255" type="string" cy:type="String"/>
      <att name="EDGE_SOURCE_ARROW_SHAPE" value="NONE" type="string" cy:type="String"/>
      <att name="EDGE_TRANSPARENCY" value="255" type="string" cy:type="String"/>
      <att name="EDGE_SOURCE_ARROW_UNSELECTED_PAINT" value="#000000" type="string" cy:type="String"/>
      <att name="EDGE_SOURCE_ARROW_SIZE" value="6.0" type="string" cy:type="String"/>
    </graphics>
  </edge>
  <edge id="20532" label="A0A4R4WXY0,A0A652K8R2" source="19095" target="19119" cy:directed="1">
    <att name="shared name" value="A0A4R4WXY0,A0A652K8R2" type="string" cy:type="String"/>
    <att name="shared interaction" value="" type="string" cy:type="String"/>
    <att name="name" value="A0A4R4WXY0,A0A652K8R2" type="string" cy:type="String"/>
    <att name="selected" value="0" type="boolean" cy:type="Boolean"/>
    <att name="interaction" value="" type="string" cy:type="String"/>
    <att name="%id" value="66.01" type="real" cy:type="Double"/>
    <att name="alignment_score" value="86.0" type="real" cy:type="Double"/>
    <att name="alignment_len" value="253" type="integer" cy:type="Integer"/>
    <graphics width="0.5" fill="#848484">
      <att name="EDGE_LABEL_WIDTH" value="200.0" type="string" cy:type="String"/>
      <att name="EDGE_TARGET_ARROW_SHAPE" value="NONE" type="string" cy:type="String"/>
      <att name="EDGE_LABEL_FONT_SIZE" value="10" type="string" cy:type="String"/>
      <att name="EDGE_CURVED" value="true" type="string" cy:type="String"/>
      <att name="EDGE_TARGET_ARROW_UNSELECTED_PAINT" value="#000000" type="string" cy:type="String"/>
      <att name="EDGE_STROKE_SELECTED_PAINT" value="#FF0000" type="string" cy:type="String"/>
      <att name="EDGE_LABEL_FONT_FACE" value="Dialog.plain,plain,10" type="string" cy:type="String"/>
      <att name="EDGE_SELECTED" value="false" type="string" cy:type="String"/>
      <att name="EDGE_TOOLTIP" value="" type="string" cy:type="String"/>
      <att name="EDGE_BEND" value="" type="string" cy:type="String"/>
      <att name="EDGE_TARGET_ARROW_SIZE" value="6.0" type="string" cy:type="String"/>
      <att name="EDGE_TARGET_ARROW_SELECTED_PAINT" value="#FFFF00" type="string" cy:type="String"/>
      <att name="EDGE_LINE_TYPE" value="SOLID" type="string" cy:type="String"/>
      <att name="EDGE_VISIBLE" value="true" type="string" cy:type="String"/>
      <att name="EDGE_LABEL_COLOR" value="#000000" type="string" cy:type="String"/>
      <att name="EDGE_LABEL" value="" type="string" cy:type="String"/>
      <att name="EDGE_SOURCE_ARROW_SELECTED_PAINT" value="#FFFF00" type="string" cy:type="String"/>
      <att name="EDGE_LABEL_TRANSPARENCY" value="255" type="string" cy:type="String"/>
      <att name="EDGE_SOURCE_ARROW_SHAPE" value="NONE" type="string" cy:type="String"/>
      <att name="EDGE_TRANSPARENCY" value="255" type="string" cy:type="String"/>
      <att name="EDGE_SOURCE_ARROW_UNSELECTED_PAINT" value="#000000" type="string" cy:type="String"/>
      <att name="EDGE_SOURCE_ARROW_SIZE" value="6.0" type="string" cy:type="String"/>
    </graphics>
  </edge>
  <edge id="20531" label="A0A4R4WXY0,A0A542DPT3" source="19095" target="19109" cy:directed="1">
    <att name="shared name" value="A0A4R4WXY0,A0A542DPT3" type="string" cy:type="String"/>
    <att name="shared interaction" value="" type="string" cy:type="String"/>
    <att name="name" value="A0A4R4WXY0,A0A542DPT3" type="string" cy:type="String"/>
    <att name="selected" value="0" type="boolean" cy:type="Boolean"/>
    <att name="interaction" value="" type="string" cy:type="String"/>
    <att name="%id" value="68.92" type="real" cy:type="Double"/>
    <att name="alignment_score" value="87.0" type="real" cy:type="Double"/>
    <att name="alignment_len" value="251" type="integer" cy:type="Integer"/>
    <graphics width="0.5" fill="#848484">
      <att name="EDGE_LABEL_WIDTH" value="200.0" type="string" cy:type="String"/>
      <att name="EDGE_TARGET_ARROW_SHAPE" value="NONE" type="string" cy:type="String"/>
      <att name="EDGE_LABEL_FONT_SIZE" value="10" type="string" cy:type="String"/>
      <att name="EDGE_CURVED" value="true" type="string" cy:type="String"/>
      <att name="EDGE_TARGET_ARROW_UNSELECTED_PAINT" value="#000000" type="string" cy:type="String"/>
      <att name="EDGE_STROKE_SELECTED_PAINT" value="#FF0000" type="string" cy:type="String"/>
      <att name="EDGE_LABEL_FONT_FACE" value="Dialog.plain,plain,10" type="string" cy:type="String"/>
      <att name="EDGE_SELECTED" value="false" type="string" cy:type="String"/>
      <att name="EDGE_TOOLTIP" value="" type="string" cy:type="String"/>
      <att name="EDGE_BEND" value="" type="string" cy:type="String"/>
      <att name="EDGE_TARGET_ARROW_SIZE" value="6.0" type="string" cy:type="String"/>
      <att name="EDGE_TARGET_ARROW_SELECTED_PAINT" value="#FFFF00" type="string" cy:type="String"/>
      <att name="EDGE_LINE_TYPE" value="SOLID" type="string" cy:type="String"/>
      <att name="EDGE_VISIBLE" value="true" type="string" cy:type="String"/>
      <att name="EDGE_LABEL_COLOR" value="#000000" type="string" cy:type="String"/>
      <att name="EDGE_LABEL" value="" type="string" cy:type="String"/>
      <att name="EDGE_SOURCE_ARROW_SELECTED_PAINT" value="#FFFF00" type="string" cy:type="String"/>
      <att name="EDGE_LABEL_TRANSPARENCY" value="255" type="string" cy:type="String"/>
      <att name="EDGE_SOURCE_ARROW_SHAPE" value="NONE" type="string" cy:type="String"/>
      <att name="EDGE_TRANSPARENCY" value="255" type="string" cy:type="String"/>
      <att name="EDGE_SOURCE_ARROW_UNSELECTED_PAINT" value="#000000" type="string" cy:type="String"/>
      <att name="EDGE_SOURCE_ARROW_SIZE" value="6.0" type="string" cy:type="String"/>
    </graphics>
  </edge>
  <edge id="20530" label="A0A4R4WXY0,A0A6G2Z9M7" source="19095" target="19121" cy:directed="1">
    <att name="shared name" value="A0A4R4WXY0,A0A6G2Z9M7" type="string" cy:type="String"/>
    <att name="shared interaction" value="" type="string" cy:type="String"/>
    <att name="name" value="A0A4R4WXY0,A0A6G2Z9M7" type="string" cy:type="String"/>
    <att name="selected" value="0" type="boolean" cy:type="Boolean"/>
    <att name="interaction" value="" type="string" cy:type="String"/>
    <att name="%id" value="62.85" type="real" cy:type="Double"/>
    <att name="alignment_score" value="88.0" type="real" cy:type="Double"/>
    <att name="alignment_len" value="253" type="integer" cy:type="Integer"/>
    <graphics width="0.5" fill="#848484">
      <att name="EDGE_LABEL_WIDTH" value="200.0" type="string" cy:type="String"/>
      <att name="EDGE_TARGET_ARROW_SHAPE" value="NONE" type="string" cy:type="String"/>
      <att name="EDGE_LABEL_FONT_SIZE" value="10" type="string" cy:type="String"/>
      <att name="EDGE_CURVED" value="true" type="string" cy:type="String"/>
      <att name="EDGE_TARGET_ARROW_UNSELECTED_PAINT" value="#000000" type="string" cy:type="String"/>
      <att name="EDGE_STROKE_SELECTED_PAINT" value="#FF0000" type="string" cy:type="String"/>
      <att name="EDGE_LABEL_FONT_FACE" value="Dialog.plain,plain,10" type="string" cy:type="String"/>
      <att name="EDGE_SELECTED" value="false" type="string" cy:type="String"/>
      <att name="EDGE_TOOLTIP" value="" type="string" cy:type="String"/>
      <att name="EDGE_BEND" value="" type="string" cy:type="String"/>
      <att name="EDGE_TARGET_ARROW_SIZE" value="6.0" type="string" cy:type="String"/>
      <att name="EDGE_TARGET_ARROW_SELECTED_PAINT" value="#FFFF00" type="string" cy:type="String"/>
      <att name="EDGE_LINE_TYPE" value="SOLID" type="string" cy:type="String"/>
      <att name="EDGE_VISIBLE" value="true" type="string" cy:type="String"/>
      <att name="EDGE_LABEL_COLOR" value="#000000" type="string" cy:type="String"/>
      <att name="EDGE_LABEL" value="" type="string" cy:type="String"/>
      <att name="EDGE_SOURCE_ARROW_SELECTED_PAINT" value="#FFFF00" type="string" cy:type="String"/>
      <att name="EDGE_LABEL_TRANSPARENCY" value="255" type="string" cy:type="String"/>
      <att name="EDGE_SOURCE_ARROW_SHAPE" value="NONE" type="string" cy:type="String"/>
      <att name="EDGE_TRANSPARENCY" value="255" type="string" cy:type="String"/>
      <att name="EDGE_SOURCE_ARROW_UNSELECTED_PAINT" value="#000000" type="string" cy:type="String"/>
      <att name="EDGE_SOURCE_ARROW_SIZE" value="6.0" type="string" cy:type="String"/>
    </graphics>
  </edge>
  <edge id="20529" label="A0A4R4WXY0,A0A4U3MJP1" source="19095" target="19101" cy:directed="1">
    <att name="shared name" value="A0A4R4WXY0,A0A4U3MJP1" type="string" cy:type="String"/>
```
