## Supplementary Data 2 for "Large-scale computational discovery and analysis of virus-derived microbial nanocompartments": Family_4_SSN.xgmml (part 1 of 7)

```
<?xml version="1.0" encoding="UTF-8" standalone="yes"?>
<graph id="31229" label="A-domain_family4C_06_14_20 Full Network colorized" directed="1" cy:documentVersion="3.0" xmlns:dc="http://purl.org/dc/elements/1.1/" xmlns:xlink="http://www.w3.org/1999/xlink" xmlns:rdf="http://www.w3.org/1999/02/22-rdf-syntax-ns#" xmlns:cy="http://www.cytoscape.org" xmlns="http://www.cs.rpi.edu/XGMML">
  <att name="networkMetadata">
    <rdf:RDF>
      <rdf:Description rdf:about="http://www.cytoscape.org/">
        <dc:type>Protein-Protein Interaction</dc:type>
        <dc:description>N/A</dc:description>
        <dc:identifier>N/A</dc:identifier>
        <dc:date>2021-03-12 08:34:20</dc:date>
        <dc:title>A-domain_family4C_06_14_20 Full Network colorized</dc:title>
        <dc:source>http://www.cytoscape.org/</dc:source>
        <dc:format>Cytoscape-XGMML</dc:format>
      </rdf:Description>
    </rdf:RDF>
  </att>
  <att name="shared name" value="A-domain_family4C_06_14_20 Full Network colorized" type="string" cy:type="String"/>
  <att name="name" value="A-domain_family4C_06_14_20 Full Network colorized" type="string" cy:type="String"/>
  <att name="selected" value="1" type="boolean" cy:type="Boolean"/>
  <att name="networkMetadata" type="string" cy:type="String"/>
  <att name="source" value="This network was created by the EFI-GNT (Gerlt, Zallot, Davidson, Slater, and Oberg)." type="string" cy:type="String"/>
  <att name="__Annotations" type="list" cy:type="List" cy:elementType="String">
  </att>
  <att name="layoutAlgorithm" value="yFiles Organic Layout" type="string" cy:type="String" cy:hidden="1"/>
  <graphics>
    <att name="NETWORK_BACKGROUND_PAINT" value="#FFFFFF" type="string" cy:type="String"/>
    <att name="NETWORK_HEIGHT" value="640.0" type="string" cy:type="String"/>
    <att name="NETWORK_CENTER_X_LOCATION" value="-27.381980895996094" type="string" cy:type="String"/>
    <att name="NETWORK_CENTER_Z_LOCATION" value="0.0" type="string" cy:type="String"/>
    <att name="NETWORK_WIDTH" value="967.0" type="string" cy:type="String"/>
    <att name="NETWORK_TITLE" value="A-domain_family4C_06_14_20 Full Network colorized" type="string" cy:type="String"/>
    <att name="NETWORK_SCALE_FACTOR" value="1.0147341233165337" type="string" cy:type="String"/>
    <att name="NETWORK_FORCE_HIGH_DETAIL" value="false" type="string" cy:type="String"/>
    <att name="NETWORK_CENTER_Y_LOCATION" value="185.06486988067627" type="string" cy:type="String"/>
    <att name="NETWORK_DEPTH" value="0.0" type="string" cy:type="String"/>
    <att name="NETWORK_ANNOTATION_SELECTION" value="false" type="string" cy:type="String"/>
    <att name="NETWORK_EDGE_SELECTION" value="true" type="string" cy:type="String"/>
    <att name="NETWORK_NODE_LABEL_SELECTION" value="false" type="string" cy:type="String"/>
    <att name="NETWORK_NODE_SELECTION" value="true" type="string" cy:type="String"/>
  </graphics>
  <node id="31333" label="A0A075LT42">
    <att name="shared name" value="A0A075LT42" type="string" cy:type="String"/>
    <att name="name" value="A0A075LT42" type="string" cy:type="String"/>
    <att name="selected" value="0" type="boolean" cy:type="Boolean"/>
    <att name="Sequence Source" value="USER" type="string" cy:type="String"/>
    <att name="Query IDs" type="list" cy:type="List" cy:elementType="String">
      <att name="Query IDs" value="A0A075LT42" type="string" cy:type="String"/>
    </att>
    <att name="Sequence Count Cluster Number" value="2" type="integer" cy:type="Integer"/>
    <att name="Node Count Cluster Number" value="2" type="integer" cy:type="Integer"/>
    <att name="Cluster Sequence Count" value="43" type="integer" cy:type="Integer"/>
    <att name="Cluster Node Count" value="43" type="integer" cy:type="Integer"/>
    <att name="node.fillColor" value="#0000FF" type="string" cy:type="String"/>
    <att name="Node Count Fill Color" value="#0000FF" type="string" cy:type="String"/>
    <att name="Present in ENA Database?" value="true" type="string" cy:type="String"/>
    <att name="Genome Neighbors in ENA Database?" value="true" type="string" cy:type="String"/>
    <att name="ENA Database Genome ID" value="CP006019" type="string" cy:type="String"/>
    <att name="Neighbor Pfam Families" type="list" cy:type="List" cy:elementType="String">
      <att name="Neighbor Pfam Families" value="PF00004" type="string" cy:type="String"/>
      <att name="Neighbor Pfam Families" value="PF00113" type="string" cy:type="String"/>
      <att name="Neighbor Pfam Families" value="PF00152" type="string" cy:type="String"/>
      <att name="Neighbor Pfam Families" value="PF00202" type="string" cy:type="String"/>
      <att name="Neighbor Pfam Families" value="PF01180" type="string" cy:type="String"/>
      <att name="Neighbor Pfam Families" value="PF01336" type="string" cy:type="String"/>
      <att name="Neighbor Pfam Families" value="PF01791" type="string" cy:type="String"/>
      <att name="Neighbor Pfam Families" value="PF01917" type="string" cy:type="String"/>
      <att name="Neighbor Pfam Families" value="PF01979" type="string" cy:type="String"/>
      <att name="Neighbor Pfam Families" value="PF02926" type="string" cy:type="String"/>
      <att name="Neighbor Pfam Families" value="PF03952" type="string" cy:type="String"/>
      <att name="Neighbor Pfam Families" value="PF04307" type="string" cy:type="String"/>
      <att name="Neighbor Pfam Families" value="PF05377" type="string" cy:type="String"/>
      <att name="Neighbor Pfam Families" value="PF06508" type="string" cy:type="String"/>
      <att name="Neighbor Pfam Families" value="PF07155" type="string" cy:type="String"/>
      <att name="Neighbor Pfam Families" value="PF07381" type="string" cy:type="String"/>
      <att name="Neighbor Pfam Families" value="PF07992" type="string" cy:type="String"/>
      <att name="Neighbor Pfam Families" value="PF10609" type="string" cy:type="String"/>
      <att name="Neighbor Pfam Families" value="PF13847" type="string" cy:type="String"/>
    </att>
    <att name="Neighbor InterPro Families" type="list" cy:type="List" cy:elementType="String">
      <att name="Neighbor InterPro Families" value="IPR000941" type="string" cy:type="String"/>
      <att name="Neighbor InterPro Families" value="IPR002312" type="string" cy:type="String"/>
      <att name="Neighbor InterPro Families" value="IPR002774" type="string" cy:type="String"/>
      <att name="Neighbor InterPro Families" value="IPR002915" type="string" cy:type="String"/>
      <att name="Neighbor InterPro Families" value="IPR003959" type="string" cy:type="String"/>
      <att name="Neighbor InterPro Families" value="IPR004114" type="string" cy:type="String"/>
      <att name="Neighbor InterPro Families" value="IPR004364" type="string" cy:type="String"/>
      <att name="Neighbor InterPro Families" value="IPR004365" type="string" cy:type="String"/>
      <att name="Neighbor InterPro Families" value="IPR004522" type="string" cy:type="String"/>
      <att name="Neighbor InterPro Families" value="IPR005720" type="string" cy:type="String"/>
      <att name="Neighbor InterPro Families" value="IPR005814" type="string" cy:type="String"/>
      <att name="Neighbor InterPro Families" value="IPR005982" type="string" cy:type="String"/>
      <att name="Neighbor InterPro Families" value="IPR006195" type="string" cy:type="String"/>
      <att name="Neighbor InterPro Families" value="IPR006680" type="string" cy:type="String"/>
      <att name="Neighbor InterPro Families" value="IPR007404" type="string" cy:type="String"/>
      <att name="Neighbor InterPro Families" value="IPR009205" type="string" cy:type="String"/>
      <att name="Neighbor InterPro Families" value="IPR009825" type="string" cy:type="String"/>
      <att name="Neighbor InterPro Families" value="IPR010863" type="string" cy:type="String"/>
      <att name="Neighbor InterPro Families" value="IPR011059" type="string" cy:type="String"/>
      <att name="Neighbor InterPro Families" value="IPR011343" type="string" cy:type="String"/>
      <att name="Neighbor InterPro Families" value="IPR012135" type="string" cy:type="String"/>
      <att name="Neighbor InterPro Families" value="IPR012340" type="string" cy:type="String"/>
      <att name="Neighbor InterPro Families" value="IPR013373" type="string" cy:type="String"/>
      <att name="Neighbor InterPro Families" value="IPR013785" type="string" cy:type="String"/>
      <att name="Neighbor InterPro Families" value="IPR014729" type="string" cy:type="String"/>
      <att name="Neighbor InterPro Families" value="IPR015421" type="string" cy:type="String"/>
      <att name="Neighbor InterPro Families" value="IPR015422" type="string" cy:type="String"/>
      <att name="Neighbor InterPro Families" value="IPR015424" type="string" cy:type="String"/>
      <att name="Neighbor InterPro Families" value="IPR018317" type="string" cy:type="String"/>
      <att name="Neighbor InterPro Families" value="IPR019591" type="string" cy:type="String"/>
      <att name="Neighbor InterPro Families" value="IPR020810" type="string" cy:type="String"/>
      <att name="Neighbor InterPro Families" value="IPR020811" type="string" cy:type="String"/>
      <att name="Neighbor InterPro Families" value="IPR023359" type="string" cy:type="String"/>
      <att name="Neighbor InterPro Families" value="IPR023753" type="string" cy:type="String"/>
      <att name="Neighbor InterPro Families" value="IPR024920" type="string" cy:type="String"/>
      <att name="Neighbor InterPro Families" value="IPR025714" type="string" cy:type="String"/>
      <att name="Neighbor InterPro Families" value="IPR026669" type="string" cy:type="String"/>
      <att name="Neighbor InterPro Families" value="IPR027417" type="string" cy:type="String"/>
      <att name="Neighbor InterPro Families" value="IPR028581" type="string" cy:type="String"/>
      <att name="Neighbor InterPro Families" value="IPR029017" type="string" cy:type="String"/>
      <att name="Neighbor InterPro Families" value="IPR029063" type="string" cy:type="String"/>
      <att name="Neighbor InterPro Families" value="IPR032466" type="string" cy:type="String"/>
      <att name="Neighbor InterPro Families" value="IPR033756" type="string" cy:type="String"/>
      <att name="Neighbor InterPro Families" value="IPR033888" type="string" cy:type="String"/>
      <att name="Neighbor InterPro Families" value="IPR036188" type="string" cy:type="String"/>
      <att name="Neighbor InterPro Families" value="IPR036390" type="string" cy:type="String"/>
      <att name="Neighbor InterPro Families" value="IPR036849" type="string" cy:type="String"/>
      <att name="Neighbor InterPro Families" value="IPR040183" type="string" cy:type="String"/>
    </att>
    <att name="Organism" value="Palaeococcus pacificus DY20341." type="string" cy:type="String"/>
    <att name="Taxonomy ID" value="1343739" type="string" cy:type="String"/>
    <att name="UniProt Annotation Status" value="TrEMBL" type="string" cy:type="String"/>
    <att name="Description" type="list" cy:type="List" cy:elementType="String">
      <att name="Description" value="Uncharacterized protein" type="string" cy:type="String"/>
    </att>
    <att name="Swissprot Description" value="NA" type="string" cy:type="String"/>
    <att name="Sequence Length" value="94" type="integer" cy:type="Integer"/>
    <att name="Gene Name" value="PAP_04400" type="string" cy:type="String"/>
    <att name="NCBI IDs" type="list" cy:type="List" cy:elementType="String">
      <att name="NCBI IDs" value="GI:851301554" type="string" cy:type="String"/>
      <att name="NCBI IDs" value="GI:664801058" type="string" cy:type="String"/>
      <att name="NCBI IDs" value="EMBL-CDS:AIF69291.1" type="string" cy:type="String"/>
      <att name="NCBI IDs" value="REFSEQ:WP_048164865.1" type="string" cy:type="String"/>
    </att>
    <att name="Superkingdom" value="Archaea" type="string" cy:type="String"/>
    <att name="Kingdom" value="NA" type="string" cy:type="String"/>
    <att name="Phylum" value="Euryarchaeota" type="string" cy:type="String"/>
    <att name="Class" value="Thermococci" type="string" cy:type="String"/>
    <att name="Order" value="Thermococcales" type="string" cy:type="String"/>
    <att name="Family" value="Thermococcaceae" type="string" cy:type="String"/>
    <att name="Genus" value="Palaeococcus" type="string" cy:type="String"/>
    <att name="Species" value="Palaeococcus pacificus DY20341" type="string" cy:type="String"/>
    <att name="EC" value="None" type="string" cy:type="String"/>
    <att name="PFAM" type="list" cy:type="List" cy:elementType="String">
      <att name="PFAM" value="PF08967" type="string" cy:type="String"/>
    </att>
    <att name="PDB" type="list" cy:type="List" cy:elementType="String">
      <att name="PDB" value="None" type="string" cy:type="String"/>
    </att>
    <att name="InterPro (Domain)" value="None" type="string" cy:type="String"/>
    <att name="InterPro (Family)" value="IPR014418" type="string" cy:type="String"/>
    <att name="InterPro (Homologous Superfamily)" value="IPR036216" type="string" cy:type="String"/>
    <att name="InterPro (Other)" type="list" cy:type="List" cy:elementType="String">
      <att name="InterPro (Other)" value="None" type="string" cy:type="String"/>
    </att>
    <att name="BRENDA ID" value="None" type="string" cy:type="String"/>
    <att name="CAZY Name" type="list" cy:type="List" cy:elementType="String">
      <att name="CAZY Name" value="None" type="string" cy:type="String"/>
    </att>
    <att name="GO Term" type="list" cy:type="List" cy:elementType="String">
      <att name="GO Term" value="None" type="string" cy:type="String"/>
    </att>
    <att name="KEGG ID" value="ppac:PAP_04400" type="string" cy:type="String"/>
    <att name="PATRIC ID" value="None" type="string" cy:type="String"/>
    <att name="STRING ID" value="1343739.PAP_04400" type="string" cy:type="String"/>
    <att name="HMP Body Site" type="list" cy:type="List" cy:elementType="String">
      <att name="HMP Body Site" value="None" type="string" cy:type="String"/>
    </att>
    <att name="HMP Oxygen" value="None" type="string" cy:type="String"/>
    <att name="P01 gDNA" value="False" type="string" cy:type="String"/>
    <att name="Sequence Status" value="complete" type="string" cy:type="String"/>
    <att name="Family Type" value="4B" type="string" cy:type="String"/>
    <att name="Cargo Type" value="DeoC" type="string" cy:type="String"/>
    <att name="Cargo Accession" value="A0A075LTL0" type="string" cy:type="String"/>
    <graphics h="20.0" width="0.0" y="128.56488037109375" x="142.11802673339844" w="20.0" type="ELLIPSE" z="0.0" outline="#CCCCCC" fill="#00ADDC">
      <att name="NODE_CUSTOMGRAPHICS_7" value="org.cytoscape.ding.customgraphics.NullCustomGraphics,0,[ Remove Graphics ]," type="string" cy:type="String"/>
      <att name="NODE_CUSTOMGRAPHICS_SIZE_5" value="20.0" type="string" cy:type="String"/>
      <att name="NODE_BORDER_TRANSPARENCY" value="255" type="string" cy:type="String"/>
      <att name="NODE_TOOLTIP" value="" type="string" cy:type="String"/>
      <att name="NODE_CUSTOMGRAPHICS_POSITION_7" value="C,C,c,0.00,0.00" type="string" cy:type="String"/>
      <att name="NODE_CUSTOMGRAPHICS_SIZE_7" value="20.0" type="string" cy:type="String"/>
      <att name="NODE_CUSTOMGRAPHICS_SIZE_1" value="20.0" type="string" cy:type="String"/>
      <att name="NODE_CUSTOMGRAPHICS_POSITION_5" value="C,C,c,0.00,0.00" type="string" cy:type="String"/>
      <att name="NODE_BORDER_STROKE" value="SOLID" type="string" cy:type="String"/>
      <att name="NODE_LABEL_FONT_SIZE" value="12" type="string" cy:type="String"/>
      <att name="NODE_CUSTOMGRAPHICS_3" value="org.cytoscape.ding.customgraphics.NullCustomGraphics,0,[ Remove Graphics ]," type="string" cy:type="String"/>
      <att name="NODE_LABEL_COLOR" value="#000000" type="string" cy:type="String"/>
      <att name="NODE_VISIBLE" value="true" type="string" cy:type="String"/>
      <att name="NODE_LABEL_FONT_FACE" value="SansSerif.plain,plain,12" type="string" cy:type="String"/>
      <att name="NODE_SELECTED" value="false" type="string" cy:type="String"/>
      <att name="NODE_CUSTOMGRAPHICS_POSITION_9" value="C,C,c,0.00,0.00" type="string" cy:type="String"/>
      <att name="NODE_CUSTOMGRAPHICS_POSITION_1" value="C,C,c,0.00,0.00" type="string" cy:type="String"/>
      <att name="NODE_CUSTOMGRAPHICS_9" value="org.cytoscape.ding.customgraphics.NullCustomGraphics,0,[ Remove Graphics ]," type="string" cy:type="String"/>
      <att name="NODE_CUSTOMGRAPHICS_SIZE_9" value="20.0" type="string" cy:type="String"/>
      <att name="NODE_CUSTOMGRAPHICS_5" value="org.cytoscape.ding.customgraphics.NullCustomGraphics,0,[ Remove Graphics ]," type="string" cy:type="String"/>
      <att name="NODE_LABEL" value="" type="string" cy:type="String"/>
      <att name="NODE_CUSTOMGRAPHICS_SIZE_4" value="20.0" type="string" cy:type="String"/>
      <att name="NODE_CUSTOMGRAPHICS_POSITION_8" value="C,C,c,0.00,0.00" type="string" cy:type="String"/>
      <att name="NODE_LABEL_TRANSPARENCY" value="255" type="string" cy:type="String"/>
      <att name="NODE_CUSTOMGRAPHICS_8" value="org.cytoscape.ding.customgraphics.NullCustomGraphics,0,[ Remove Graphics ]," type="string" cy:type="String"/>
      <att name="NODE_CUSTOMGRAPHICS_SIZE_8" value="20.0" type="string" cy:type="String"/>
      <att name="NODE_CUSTOMGRAPHICS_SIZE_3" value="20.0" type="string" cy:type="String"/>
      <att name="NODE_CUSTOMGRAPHICS_1" value="org.cytoscape.ding.customgraphics.NullCustomGraphics,0,[ Remove Graphics ]," type="string" cy:type="String"/>
      <att name="NODE_CUSTOMGRAPHICS_SIZE_2" value="20.0" type="string" cy:type="String"/>
      <att name="COMPOUND_NODE_PADDING" value="10.0" type="string" cy:type="String"/>
      <att name="NODE_LABEL_POSITION" value="C,C,c,0.00,0.00" type="string" cy:type="String"/>
      <att name="COMPOUND_NODE_SHAPE" value="ROUND_RECTANGLE" type="string" cy:type="String"/>
      <att name="NODE_DEPTH" value="20.0" type="string" cy:type="String"/>
      <att name="NODE_LABEL_WIDTH" value="200.0" type="string" cy:type="String"/>
      <att name="NODE_CUSTOMGRAPHICS_POSITION_3" value="C,C,c,0.00,0.00" type="string" cy:type="String"/>
      <att name="NODE_CUSTOMGRAPHICS_2" value="org.cytoscape.ding.customgraphics.NullCustomGraphics,0,[ Remove Graphics ]," type="string" cy:type="String"/>
      <att name="NODE_NESTED_NETWORK_IMAGE_VISIBLE" value="true" type="string" cy:type="String"/>
      <att name="NODE_TRANSPARENCY" value="255" type="string" cy:type="String"/>
      <att name="NODE_CUSTOMGRAPHICS_4" value="org.cytoscape.ding.customgraphics.NullCustomGraphics,0,[ Remove Graphics ]," type="string" cy:type="String"/>
      <att name="NODE_SELECTED_PAINT" value="#FFFF00" type="string" cy:type="String"/>
      <att name="NODE_CUSTOMGRAPHICS_POSITION_2" value="C,C,c,0.00,0.00" type="string" cy:type="String"/>
      <att name="NODE_CUSTOMGRAPHICS_POSITION_4" value="C,C,c,0.00,0.00" type="string" cy:type="String"/>
      <att name="NODE_CUSTOMGRAPHICS_POSITION_6" value="C,C,c,0.00,0.00" type="string" cy:type="String"/>
      <att name="NODE_CUSTOMGRAPHICS_6" value="org.cytoscape.ding.customgraphics.NullCustomGraphics,0,[ Remove Graphics ]," type="string" cy:type="String"/>
      <att name="NODE_CUSTOMGRAPHICS_SIZE_6" value="20.0" type="string" cy:type="String"/>
    </graphics>
  </node>
  <node id="31332" label="A0A075LTS5">
    <att name="shared name" value="A0A075LTS5" type="string" cy:type="String"/>
    <att name="name" value="A0A075LTS5" type="string" cy:type="String"/>
    <att name="selected" value="0" type="boolean" cy:type="Boolean"/>
    <att name="Sequence Source" value="USER" type="string" cy:type="String"/>
    <att name="Query IDs" type="list" cy:type="List" cy:elementType="String">
      <att name="Query IDs" value="A0A075LTS5" type="string" cy:type="String"/>
    </att>
    <att name="Sequence Count Cluster Number" value="1" type="integer" cy:type="Integer"/>
    <att name="Node Count Cluster Number" value="1" type="integer" cy:type="Integer"/>
    <att name="Cluster Sequence Count" value="45" type="integer" cy:type="Integer"/>
    <att name="Cluster Node Count" value="45" type="integer" cy:type="Integer"/>
    <att name="node.fillColor" value="#FF0000" type="string" cy:type="String"/>
    <att name="Node Count Fill Color" value="#FF0000" type="string" cy:type="String"/>
    <att name="Present in ENA Database?" value="true" type="string" cy:type="String"/>
    <att name="Genome Neighbors in ENA Database?" value="true" type="string" cy:type="String"/>
    <att name="ENA Database Genome ID" value="CP006019" type="string" cy:type="String"/>
    <att name="Neighbor Pfam Families" type="list" cy:type="List" cy:elementType="String">
      <att name="Neighbor Pfam Families" value="PF00005" type="string" cy:type="String"/>
      <att name="Neighbor Pfam Families" value="PF00474" type="string" cy:type="String"/>
      <att name="Neighbor Pfam Families" value="PF00528" type="string" cy:type="String"/>
      <att name="Neighbor Pfam Families" value="PF00571" type="string" cy:type="String"/>
      <att name="Neighbor Pfam Families" value="PF01037" type="string" cy:type="String"/>
      <att name="Neighbor Pfam Families" value="PF01266" type="string" cy:type="String"/>
      <att name="Neighbor Pfam Families" value="PF01855" type="string" cy:type="String"/>
      <att name="Neighbor Pfam Families" value="PF01874" type="string" cy:type="String"/>
      <att name="Neighbor Pfam Families" value="PF01914" type="string" cy:type="String"/>
      <att name="Neighbor Pfam Families" value="PF01926" type="string" cy:type="String"/>
      <att name="Neighbor Pfam Families" value="PF01965" type="string" cy:type="String"/>
      <att name="Neighbor Pfam Families" value="PF01975" type="string" cy:type="String"/>
      <att name="Neighbor Pfam Families" value="PF02824" type="string" cy:type="String"/>
      <att name="Neighbor Pfam Families" value="PF04024" type="string" cy:type="String"/>
      <att name="Neighbor Pfam Families" value="PF04055" type="string" cy:type="String"/>
      <att name="Neighbor Pfam Families" value="PF04069" type="string" cy:type="String"/>
      <att name="Neighbor Pfam Families" value="PF06195" type="string" cy:type="String"/>
      <att name="Neighbor Pfam Families" value="PF12838" type="string" cy:type="String"/>
      <att name="Neighbor Pfam Families" value="PF13404" type="string" cy:type="String"/>
      <att name="Neighbor Pfam Families" value="PF16897" type="string" cy:type="String"/>
      <att name="Neighbor Pfam Families" value="PF17147" type="string" cy:type="String"/>
    </att>
    <att name="Neighbor InterPro Families" type="list" cy:type="List" cy:elementType="String">
      <att name="Neighbor InterPro Families" value="IPR000485" type="string" cy:type="String"/>
      <att name="Neighbor InterPro Families" value="IPR000515" type="string" cy:type="String"/>
      <att name="Neighbor InterPro Families" value="IPR000644" type="string" cy:type="String"/>
      <att name="Neighbor InterPro Families" value="IPR001734" type="string" cy:type="String"/>
      <att name="Neighbor InterPro Families" value="IPR002736" type="string" cy:type="String"/>
      <att name="Neighbor InterPro Families" value="IPR002771" type="string" cy:type="String"/>
      <att name="Neighbor InterPro Families" value="IPR002818" type="string" cy:type="String"/>
      <att name="Neighbor InterPro Families" value="IPR002828" type="string" cy:type="String"/>
      <att name="Neighbor InterPro Families" value="IPR002880" type="string" cy:type="String"/>
      <att name="Neighbor InterPro Families" value="IPR003439" type="string" cy:type="String"/>
      <att name="Neighbor InterPro Families" value="IPR003593" type="string" cy:type="String"/>
      <att name="Neighbor InterPro Families" value="IPR004095" type="string" cy:type="String"/>
      <att name="Neighbor InterPro Families" value="IPR005225" type="string" cy:type="String"/>
      <att name="Neighbor InterPro Families" value="IPR005892" type="string" cy:type="String"/>
      <att name="Neighbor InterPro Families" value="IPR005909" type="string" cy:type="String"/>
      <att name="Neighbor InterPro Families" value="IPR006073" type="string" cy:type="String"/>
      <att name="Neighbor InterPro Families" value="IPR006076" type="string" cy:type="String"/>
      <att name="Neighbor InterPro Families" value="IPR006286" type="string" cy:type="String"/>
      <att name="Neighbor InterPro Families" value="IPR006638" type="string" cy:type="String"/>
      <att name="Neighbor InterPro Families" value="IPR007168" type="string" cy:type="String"/>
      <att name="Neighbor InterPro Families" value="IPR007197" type="string" cy:type="String"/>
      <att name="Neighbor InterPro Families" value="IPR007210" type="string" cy:type="String"/>
      <att name="Neighbor InterPro Families" value="IPR009014" type="string" cy:type="String"/>
      <att name="Neighbor InterPro Families" value="IPR010397" type="string" cy:type="String"/>
      <att name="Neighbor InterPro Families" value="IPR011008" type="string" cy:type="String"/>
      <att name="Neighbor InterPro Families" value="IPR011851" type="string" cy:type="String"/>
      <att name="Neighbor InterPro Families" value="IPR011991" type="string" cy:type="String"/>
      <att name="Neighbor InterPro Families" value="IPR012675" type="string" cy:type="String"/>
      <att name="Neighbor InterPro Families" value="IPR012676" type="string" cy:type="String"/>
      <att name="Neighbor InterPro Families" value="IPR017896" type="string" cy:type="String"/>
      <att name="Neighbor InterPro Families" value="IPR019887" type="string" cy:type="String"/>
      <att name="Neighbor InterPro Families" value="IPR019888" type="string" cy:type="String"/>
      <att name="Neighbor InterPro Families" value="IPR027417" type="string" cy:type="String"/>
      <att name="Neighbor InterPro Families" value="IPR029061" type="string" cy:type="String"/>
      <att name="Neighbor InterPro Families" value="IPR029062" type="string" cy:type="String"/>
      <att name="Neighbor InterPro Families" value="IPR030048" type="string" cy:type="String"/>
      <att name="Neighbor InterPro Families" value="IPR031167" type="string" cy:type="String"/>
      <att name="Neighbor InterPro Families" value="IPR031662" type="string" cy:type="String"/>
      <att name="Neighbor InterPro Families" value="IPR033412" type="string" cy:type="String"/>
      <att name="Neighbor InterPro Families" value="IPR035906" type="string" cy:type="String"/>
      <att name="Neighbor InterPro Families" value="IPR036188" type="string" cy:type="String"/>
      <att name="Neighbor InterPro Families" value="IPR036388" type="string" cy:type="String"/>
      <att name="Neighbor InterPro Families" value="IPR036390" type="string" cy:type="String"/>
      <att name="Neighbor InterPro Families" value="IPR036523" type="string" cy:type="String"/>
      <att name="Neighbor InterPro Families" value="IPR038377" type="string" cy:type="String"/>
      <att name="Neighbor InterPro Families" value="IPR039661" type="string" cy:type="String"/>
      <att name="Neighbor InterPro Families" value="IPR041894" type="string" cy:type="String"/>
    </att>
    <att name="Organism" value="Palaeococcus pacificus DY20341." type="string" cy:type="String"/>
    <att name="Taxonomy ID" value="1343739" type="string" cy:type="String"/>
    <att name="UniProt Annotation Status" value="TrEMBL" type="string" cy:type="String"/>
    <att name="Description" type="list" cy:type="List" cy:elementType="String">
      <att name="Description" value="Uncharacterized protein" type="string" cy:type="String"/>
    </att>
    <att name="Swissprot Description" value="NA" type="string" cy:type="String"/>
    <att name="Sequence Length" value="94" type="integer" cy:type="Integer"/>
    <att name="Gene Name" value="PAP_05590" type="string" cy:type="String"/>
    <att name="NCBI IDs" type="list" cy:type="List" cy:elementType="String">
      <att name="NCBI IDs" value="GI:664801288" type="string" cy:type="String"/>
      <att name="NCBI IDs" value="GI:851301757" type="string" cy:type="String"/>
      <att name="NCBI IDs" value="EMBL-CDS:AIF69521.1" type="string" cy:type="String"/>
      <att name="NCBI IDs" value="REFSEQ:WP_048165068.1" type="string" cy:type="String"/>
    </att>
    <att name="Superkingdom" value="Archaea" type="string" cy:type="String"/>
    <att name="Kingdom" value="NA" type="string" cy:type="String"/>
    <att name="Phylum" value="Euryarchaeota" type="string" cy:type="String"/>
    <att name="Class" value="Thermococci" type="string" cy:type="String"/>
    <att name="Order" value="Thermococcales" type="string" cy:type="String"/>
    <att name="Family" value="Thermococcaceae" type="string" cy:type="String"/>
    <att name="Genus" value="Palaeococcus" type="string" cy:type="String"/>
    <att name="Species" value="Palaeococcus pacificus DY20341" type="string" cy:type="String"/>
    <att name="EC" value="None" type="string" cy:type="String"/>
    <att name="PFAM" type="list" cy:type="List" cy:elementType="String">
      <att name="PFAM" value="PF08967" type="string" cy:type="String"/>
    </att>
    <att name="PDB" type="list" cy:type="List" cy:elementType="String">
      <att name="PDB" value="None" type="string" cy:type="String"/>
    </att>
    <att name="InterPro (Domain)" value="None" type="string" cy:type="String"/>
    <att name="InterPro (Family)" value="IPR014418" type="string" cy:type="String"/>
    <att name="InterPro (Homologous Superfamily)" value="IPR036216" type="string" cy:type="String"/>
    <att name="InterPro (Other)" type="list" cy:type="List" cy:elementType="String">
      <att name="InterPro (Other)" value="None" type="string" cy:type="String"/>
    </att>
    <att name="BRENDA ID" value="None" type="string" cy:type="String"/>
    <att name="CAZY Name" type="list" cy:type="List" cy:elementType="String">
      <att name="CAZY Name" value="None" type="string" cy:type="String"/>
    </att>
    <att name="GO Term" type="list" cy:type="List" cy:elementType="String">
      <att name="GO Term" value="None" type="string" cy:type="String"/>
    </att>
    <att name="KEGG ID" value="ppac:PAP_05590" type="string" cy:type="String"/>
    <att name="PATRIC ID" value="None" type="string" cy:type="String"/>
    <att name="STRING ID" value="None" type="string" cy:type="String"/>
    <att name="HMP Body Site" type="list" cy:type="List" cy:elementType="String">
      <att name="HMP Body Site" value="None" type="string" cy:type="String"/>
    </att>
    <att name="HMP Oxygen" value="None" type="string" cy:type="String"/>
    <att name="P01 gDNA" value="False" type="string" cy:type="String"/>
    <att name="Sequence Status" value="complete" type="string" cy:type="String"/>
    <att name="Family Type" value="4A" type="string" cy:type="String"/>
    <att name="Cargo Type" value="Orphan/Unknown" type="string" cy:type="String"/>
    <att name="Cargo Accession" type="string" cy:type="String"/>
    <graphics h="20.0" width="0.0" y="171.56488037109375" x="-246.88198852539062" w="20.0" type="ELLIPSE" z="0.0" outline="#CCCCCC" fill="#CC00CC">
      <att name="NODE_CUSTOMGRAPHICS_7" value="org.cytoscape.ding.customgraphics.NullCustomGraphics,0,[ Remove Graphics ]," type="string" cy:type="String"/>
      <att name="NODE_CUSTOMGRAPHICS_SIZE_5" value="20.0" type="string" cy:type="String"/>
      <att name="NODE_BORDER_TRANSPARENCY" value="255" type="string" cy:type="String"/>
      <att name="NODE_TOOLTIP" value="" type="string" cy:type="String"/>
      <att name="NODE_CUSTOMGRAPHICS_POSITION_7" value="C,C,c,0.00,0.00" type="string" cy:type="String"/>
      <att name="NODE_CUSTOMGRAPHICS_SIZE_7" value="20.0" type="string" cy:type="String"/>
      <att name="NODE_CUSTOMGRAPHICS_SIZE_1" value="20.0" type="string" cy:type="String"/>
      <att name="NODE_CUSTOMGRAPHICS_POSITION_5" value="C,C,c,0.00,0.00" type="string" cy:type="String"/>
      <att name="NODE_BORDER_STROKE" value="SOLID" type="string" cy:type="String"/>
      <att name="NODE_LABEL_FONT_SIZE" value="12" type="string" cy:type="String"/>
      <att name="NODE_CUSTOMGRAPHICS_3" value="org.cytoscape.ding.customgraphics.NullCustomGraphics,0,[ Remove Graphics ]," type="string" cy:type="String"/>
      <att name="NODE_LABEL_COLOR" value="#000000" type="string" cy:type="String"/>
      <att name="NODE_VISIBLE" value="true" type="string" cy:type="String"/>
      <att name="NODE_LABEL_FONT_FACE" value="SansSerif.plain,plain,12" type="string" cy:type="String"/>
      <att name="NODE_SELECTED" value="false" type="string" cy:type="String"/>
      <att name="NODE_CUSTOMGRAPHICS_POSITION_9" value="C,C,c,0.00,0.00" type="string" cy:type="String"/>
      <att name="NODE_CUSTOMGRAPHICS_POSITION_1" value="C,C,c,0.00,0.00" type="string" cy:type="String"/>
      <att name="NODE_CUSTOMGRAPHICS_9" value="org.cytoscape.ding.customgraphics.NullCustomGraphics,0,[ Remove Graphics ]," type="string" cy:type="String"/>
      <att name="NODE_CUSTOMGRAPHICS_SIZE_9" value="20.0" type="string" cy:type="String"/>
      <att name="NODE_CUSTOMGRAPHICS_5" value="org.cytoscape.ding.customgraphics.NullCustomGraphics,0,[ Remove Graphics ]," type="string" cy:type="String"/>
      <att name="NODE_LABEL" value="" type="string" cy:type="String"/>
      <att name="NODE_CUSTOMGRAPHICS_SIZE_4" value="20.0" type="string" cy:type="String"/>
      <att name="NODE_CUSTOMGRAPHICS_POSITION_8" value="C,C,c,0.00,0.00" type="string" cy:type="String"/>
      <att name="NODE_LABEL_TRANSPARENCY" value="255" type="string" cy:type="String"/>
      <att name="NODE_CUSTOMGRAPHICS_8" value="org.cytoscape.ding.customgraphics.NullCustomGraphics,0,[ Remove Graphics ]," type="string" cy:type="String"/>
      <att name="NODE_CUSTOMGRAPHICS_SIZE_8" value="20.0" type="string" cy:type="String"/>
      <att name="NODE_CUSTOMGRAPHICS_SIZE_3" value="20.0" type="string" cy:type="String"/>
      <att name="NODE_CUSTOMGRAPHICS_1" value="org.cytoscape.ding.customgraphics.NullCustomGraphics,0,[ Remove Graphics ]," type="string" cy:type="String"/>
      <att name="NODE_CUSTOMGRAPHICS_SIZE_2" value="20.0" type="string" cy:type="String"/>
      <att name="COMPOUND_NODE_PADDING" value="10.0" type="string" cy:type="String"/>
      <att name="NODE_LABEL_POSITION" value="C,C,c,0.00,0.00" type="string" cy:type="String"/>
      <att name="COMPOUND_NODE_SHAPE" value="ROUND_RECTANGLE" type="string" cy:type="String"/>
      <att name="NODE_DEPTH" value="20.0" type="string" cy:type="String"/>
      <att name="NODE_LABEL_WIDTH" value="200.0" type="string" cy:type="String"/>
      <att name="NODE_CUSTOMGRAPHICS_POSITION_3" value="C,C,c,0.00,0.00" type="string" cy:type="String"/>
      <att name="NODE_CUSTOMGRAPHICS_2" value="org.cytoscape.ding.customgraphics.NullCustomGraphics,0,[ Remove Graphics ]," type="string" cy:type="String"/>
      <att name="NODE_NESTED_NETWORK_IMAGE_VISIBLE" value="true" type="string" cy:type="String"/>
      <att name="NODE_TRANSPARENCY" value="255" type="string" cy:type="String"/>
      <att name="NODE_CUSTOMGRAPHICS_4" value="org.cytoscape.ding.customgraphics.NullCustomGraphics,0,[ Remove Graphics ]," type="string" cy:type="String"/>
      <att name="NODE_SELECTED_PAINT" value="#FFFF00" type="string" cy:type="String"/>
      <att name="NODE_CUSTOMGRAPHICS_POSITION_2" value="C,C,c,0.00,0.00" type="string" cy:type="String"/>
      <att name="NODE_CUSTOMGRAPHICS_POSITION_4" value="C,C,c,0.00,0.00" type="string" cy:type="String"/>
      <att name="NODE_CUSTOMGRAPHICS_POSITION_6" value="C,C,c,0.00,0.00" type="string" cy:type="String"/>
      <att name="NODE_CUSTOMGRAPHICS_6" value="org.cytoscape.ding.customgraphics.NullCustomGraphics,0,[ Remove Graphics ]," type="string" cy:type="String"/>
      <att name="NODE_CUSTOMGRAPHICS_SIZE_6" value="20.0" type="string" cy:type="String"/>
    </graphics>
  </node>
  <node id="31331" label="A0A097QRW0">
    <att name="shared name" value="A0A097QRW0" type="string" cy:type="String"/>
    <att name="name" value="A0A097QRW0" type="string" cy:type="String"/>
    <att name="selected" value="0" type="boolean" cy:type="Boolean"/>
    <att name="Sequence Source" value="USER" type="string" cy:type="String"/>
    <att name="Query IDs" type="list" cy:type="List" cy:elementType="String">
      <att name="Query IDs" value="A0A097QRW0" type="string" cy:type="String"/>
    </att>
    <att name="Sequence Count Cluster Number" value="2" type="integer" cy:type="Integer"/>
    <att name="Node Count Cluster Number" value="2" type="integer" cy:type="Integer"/>
    <att name="Cluster Sequence Count" value="43" type="integer" cy:type="Integer"/>
    <att name="Cluster Node Count" value="43" type="integer" cy:type="Integer"/>
    <att name="node.fillColor" value="#0000FF" type="string" cy:type="String"/>
    <att name="Node Count Fill Color" value="#0000FF" type="string" cy:type="String"/>
    <att name="Present in ENA Database?" value="true" type="string" cy:type="String"/>
    <att name="Genome Neighbors in ENA Database?" value="true" type="string" cy:type="String"/>
    <att name="ENA Database Genome ID" value="CP008887" type="string" cy:type="String"/>
    <att name="Neighbor Pfam Families" type="list" cy:type="List" cy:elementType="String">
      <att name="Neighbor Pfam Families" value="PF00113" type="string" cy:type="String"/>
      <att name="Neighbor Pfam Families" value="PF00146" type="string" cy:type="String"/>
      <att name="Neighbor Pfam Families" value="PF00202" type="string" cy:type="String"/>
      <att name="Neighbor Pfam Families" value="PF01791" type="string" cy:type="String"/>
      <att name="Neighbor Pfam Families" value="PF02915" type="string" cy:type="String"/>
      <att name="Neighbor Pfam Families" value="PF02926" type="string" cy:type="String"/>
      <att name="Neighbor Pfam Families" value="PF03176" type="string" cy:type="String"/>
      <att name="Neighbor Pfam Families" value="PF03551" type="string" cy:type="String"/>
      <att name="Neighbor Pfam Families" value="PF03952" type="string" cy:type="String"/>
      <att name="Neighbor Pfam Families" value="PF04055" type="string" cy:type="String"/>
      <att name="Neighbor Pfam Families" value="PF04307" type="string" cy:type="String"/>
      <att name="Neighbor Pfam Families" value="PF07155" type="string" cy:type="String"/>
      <att name="Neighbor Pfam Families" value="PF07992" type="string" cy:type="String"/>
      <att name="Neighbor Pfam Families" value="PF13187" type="string" cy:type="String"/>
    </att>
    <att name="Neighbor InterPro Families" type="list" cy:type="List" cy:elementType="String">
      <att name="Neighbor InterPro Families" value="IPR000731" type="string" cy:type="String"/>
      <att name="Neighbor InterPro Families" value="IPR000941" type="string" cy:type="String"/>
      <att name="Neighbor InterPro Families" value="IPR001694" type="string" cy:type="String"/>
      <att name="Neighbor InterPro Families" value="IPR002915" type="string" cy:type="String"/>
      <att name="Neighbor InterPro Families" value="IPR003251" type="string" cy:type="String"/>
      <att name="Neighbor InterPro Families" value="IPR004114" type="string" cy:type="String"/>
      <att name="Neighbor InterPro Families" value="IPR004869" type="string" cy:type="String"/>
      <att name="Neighbor InterPro Families" value="IPR005149" type="string" cy:type="String"/>
      <att name="Neighbor InterPro Families" value="IPR005814" type="string" cy:type="String"/>
      <att name="Neighbor InterPro Families" value="IPR005982" type="string" cy:type="String"/>
      <att name="Neighbor InterPro Families" value="IPR006638" type="string" cy:type="String"/>
      <att name="Neighbor InterPro Families" value="IPR007197" type="string" cy:type="String"/>
      <att name="Neighbor InterPro Families" value="IPR007404" type="string" cy:type="String"/>
      <att name="Neighbor InterPro Families" value="IPR009078" type="string" cy:type="String"/>
      <att name="Neighbor InterPro Families" value="IPR009825" type="string" cy:type="String"/>
      <att name="Neighbor InterPro Families" value="IPR010226" type="string" cy:type="String"/>
      <att name="Neighbor InterPro Families" value="IPR011343" type="string" cy:type="String"/>
      <att name="Neighbor InterPro Families" value="IPR012347" type="string" cy:type="String"/>
      <att name="Neighbor InterPro Families" value="IPR013785" type="string" cy:type="String"/>
      <att name="Neighbor InterPro Families" value="IPR015421" type="string" cy:type="String"/>
      <att name="Neighbor InterPro Families" value="IPR015422" type="string" cy:type="String"/>
      <att name="Neighbor InterPro Families" value="IPR015424" type="string" cy:type="String"/>
      <att name="Neighbor InterPro Families" value="IPR017896" type="string" cy:type="String"/>
      <att name="Neighbor InterPro Families" value="IPR020810" type="string" cy:type="String"/>
      <att name="Neighbor InterPro Families" value="IPR020811" type="string" cy:type="String"/>
      <att name="Neighbor InterPro Families" value="IPR023753" type="string" cy:type="String"/>
      <att name="Neighbor InterPro Families" value="IPR027417" type="string" cy:type="String"/>
      <att name="Neighbor InterPro Families" value="IPR027552" type="string" cy:type="String"/>
      <att name="Neighbor InterPro Families" value="IPR027553" type="string" cy:type="String"/>
      <att name="Neighbor InterPro Families" value="IPR027556" type="string" cy:type="String"/>
      <att name="Neighbor InterPro Families" value="IPR028581" type="string" cy:type="String"/>
      <att name="Neighbor InterPro Families" value="IPR029017" type="string" cy:type="String"/>
      <att name="Neighbor InterPro Families" value="IPR036188" type="string" cy:type="String"/>
      <att name="Neighbor InterPro Families" value="IPR036388" type="string" cy:type="String"/>
      <att name="Neighbor InterPro Families" value="IPR036390" type="string" cy:type="String"/>
      <att name="Neighbor InterPro Families" value="IPR036849" type="string" cy:type="String"/>
      <att name="Neighbor InterPro Families" value="IPR040183" type="string" cy:type="String"/>
    </att>
    <att name="Organism" value="Thermococcus eurythermalis." type="string" cy:type="String"/>
    <att name="Taxonomy ID" value="1505907" type="string" cy:type="String"/>
    <att name="UniProt Annotation Status" value="TrEMBL" type="string" cy:type="String"/>
    <att name="Description" type="list" cy:type="List" cy:elementType="String">
      <att name="Description" value="Uncharacterized protein" type="string" cy:type="String"/>
    </att>
    <att name="Swissprot Description" value="NA" type="string" cy:type="String"/>
    <att name="Sequence Length" value="97" type="integer" cy:type="Integer"/>
    <att name="Gene Name" value="TEU_02065" type="string" cy:type="String"/>
    <att name="NCBI IDs" type="list" cy:type="List" cy:elementType="String">
      <att name="NCBI IDs" value="GI:700302402" type="string" cy:type="String"/>
      <att name="NCBI IDs" value="GI:910097906" type="string" cy:type="String"/>
      <att name="NCBI IDs" value="EMBL-CDS:AIU69221.1" type="string" cy:type="String"/>
      <att name="NCBI IDs" value="REFSEQ:WP_050002200.1" type="string" cy:type="String"/>
    </att>
    <att name="Superkingdom" value="Archaea" type="string" cy:type="String"/>
    <att name="Kingdom" value="NA" type="string" cy:type="String"/>
    <att name="Phylum" value="Euryarchaeota" type="string" cy:type="String"/>
    <att name="Class" value="Thermococci" type="string" cy:type="String"/>
    <att name="Order" value="Thermococcales" type="string" cy:type="String"/>
    <att name="Family" value="Thermococcaceae" type="string" cy:type="String"/>
    <att name="Genus" value="Thermococcus" type="string" cy:type="String"/>
    <att name="Species" value="Thermococcus eurythermalis" type="string" cy:type="String"/>
    <att name="EC" value="None" type="string" cy:type="String"/>
    <att name="PFAM" type="list" cy:type="List" cy:elementType="String">
      <att name="PFAM" value="PF08967" type="string" cy:type="String"/>
    </att>
    <att name="PDB" type="list" cy:type="List" cy:elementType="String">
      <att name="PDB" value="None" type="string" cy:type="String"/>
    </att>
    <att name="InterPro (Domain)" value="None" type="string" cy:type="String"/>
    <att name="InterPro (Family)" value="IPR014418" type="string" cy:type="String"/>
    <att name="InterPro (Homologous Superfamily)" value="IPR036216" type="string" cy:type="String"/>
    <att name="InterPro (Other)" type="list" cy:type="List" cy:elementType="String">
      <att name="InterPro (Other)" value="None" type="string" cy:type="String"/>
    </att>
    <att name="BRENDA ID" value="None" type="string" cy:type="String"/>
    <att name="CAZY Name" type="list" cy:type="List" cy:elementType="String">
      <att name="CAZY Name" value="None" type="string" cy:type="String"/>
    </att>
    <att name="GO Term" type="list" cy:type="List" cy:elementType="String">
      <att name="GO Term" value="None" type="string" cy:type="String"/>
    </att>
    <att name="KEGG ID" value="teu:TEU_02065" type="string" cy:type="String"/>
    <att name="PATRIC ID" value="None" type="string" cy:type="String"/>
    <att name="STRING ID" value="None" type="string" cy:type="String"/>
    <att name="HMP Body Site" type="list" cy:type="List" cy:elementType="String">
      <att name="HMP Body Site" value="None" type="string" cy:type="String"/>
    </att>
    <att name="HMP Oxygen" value="None" type="string" cy:type="String"/>
    <att name="P01 gDNA" value="False" type="string" cy:type="String"/>
    <att name="Sequence Status" value="complete" type="string" cy:type="String"/>
    <att name="Family Type" value="4B" type="string" cy:type="String"/>
    <att name="Cargo Type" value="DeoC" type="string" cy:type="String"/>
    <att name="Cargo Accession" value="A0A097QRW8" type="string" cy:type="String"/>
    <graphics h="20.0" width="0.0" y="9.564874649047852" x="82.1180191040039" w="20.0" type="ELLIPSE" z="0.0" outline="#CCCCCC" fill="#00ADDC">
      <att name="NODE_CUSTOMGRAPHICS_7" value="org.cytoscape.ding.customgraphics.NullCustomGraphics,0,[ Remove Graphics ]," type="string" cy:type="String"/>
      <att name="NODE_CUSTOMGRAPHICS_SIZE_5" value="20.0" type="string" cy:type="String"/>
      <att name="NODE_BORDER_TRANSPARENCY" value="255" type="string" cy:type="String"/>
      <att name="NODE_TOOLTIP" value="" type="string" cy:type="String"/>
      <att name="NODE_CUSTOMGRAPHICS_POSITION_7" value="C,C,c,0.00,0.00" type="string" cy:type="String"/>
      <att name="NODE_CUSTOMGRAPHICS_SIZE_7" value="20.0" type="string" cy:type="String"/>
      <att name="NODE_CUSTOMGRAPHICS_SIZE_1" value="20.0" type="string" cy:type="String"/>
      <att name="NODE_CUSTOMGRAPHICS_POSITION_5" value="C,C,c,0.00,0.00" type="string" cy:type="String"/>
      <att name="NODE_BORDER_STROKE" value="SOLID" type="string" cy:type="String"/>
      <att name="NODE_LABEL_FONT_SIZE" value="12" type="string" cy:type="String"/>
      <att name="NODE_CUSTOMGRAPHICS_3" value="org.cytoscape.ding.customgraphics.NullCustomGraphics,0,[ Remove Graphics ]," type="string" cy:type="String"/>
      <att name="NODE_LABEL_COLOR" value="#000000" type="string" cy:type="String"/>
      <att name="NODE_VISIBLE" value="true" type="string" cy:type="String"/>
      <att name="NODE_LABEL_FONT_FACE" value="SansSerif.plain,plain,12" type="string" cy:type="String"/>
      <att name="NODE_SELECTED" value="false" type="string" cy:type="String"/>
      <att name="NODE_CUSTOMGRAPHICS_POSITION_9" value="C,C,c,0.00,0.00" type="string" cy:type="String"/>
      <att name="NODE_CUSTOMGRAPHICS_POSITION_1" value="C,C,c,0.00,0.00" type="string" cy:type="String"/>
      <att name="NODE_CUSTOMGRAPHICS_9" value="org.cytoscape.ding.customgraphics.NullCustomGraphics,0,[ Remove Graphics ]," type="string" cy:type="String"/>
      <att name="NODE_CUSTOMGRAPHICS_SIZE_9" value="20.0" type="string" cy:type="String"/>
      <att name="NODE_CUSTOMGRAPHICS_5" value="org.cytoscape.ding.customgraphics.NullCustomGraphics,0,[ Remove Graphics ]," type="string" cy:type="String"/>
      <att name="NODE_LABEL" value="" type="string" cy:type="String"/>
      <att name="NODE_CUSTOMGRAPHICS_SIZE_4" value="20.0" type="string" cy:type="String"/>
      <att name="NODE_CUSTOMGRAPHICS_POSITION_8" value="C,C,c,0.00,0.00" type="string" cy:type="String"/>
      <att name="NODE_LABEL_TRANSPARENCY" value="255" type="string" cy:type="String"/>
      <att name="NODE_CUSTOMGRAPHICS_8" value="org.cytoscape.ding.customgraphics.NullCustomGraphics,0,[ Remove Graphics ]," type="string" cy:type="String"/>
      <att name="NODE_CUSTOMGRAPHICS_SIZE_8" value="20.0" type="string" cy:type="String"/>
      <att name="NODE_CUSTOMGRAPHICS_SIZE_3" value="20.0" type="string" cy:type="String"/>
      <att name="NODE_CUSTOMGRAPHICS_1" value="org.cytoscape.ding.customgraphics.NullCustomGraphics,0,[ Remove Graphics ]," type="string" cy:type="String"/>
      <att name="NODE_CUSTOMGRAPHICS_SIZE_2" value="20.0" type="string" cy:type="String"/>
      <att name="COMPOUND_NODE_PADDING" value="10.0" type="string" cy:type="String"/>
      <att name="NODE_LABEL_POSITION" value="C,C,c,0.00,0.00" type="string" cy:type="String"/>
      <att name="COMPOUND_NODE_SHAPE" value="ROUND_RECTANGLE" type="string" cy:type="String"/>
      <att name="NODE_DEPTH" value="20.0" type="string" cy:type="String"/>
      <att name="NODE_LABEL_WIDTH" value="200.0" type="string" cy:type="String"/>
      <att name="NODE_CUSTOMGRAPHICS_POSITION_3" value="C,C,c,0.00,0.00" type="string" cy:type="String"/>
      <att name="NODE_CUSTOMGRAPHICS_2" value="org.cytoscape.ding.customgraphics.NullCustomGraphics,0,[ Remove Graphics ]," type="string" cy:type="String"/>
      <att name="NODE_NESTED_NETWORK_IMAGE_VISIBLE" value="true" type="string" cy:type="String"/>
      <att name="NODE_TRANSPARENCY" value="255" type="string" cy:type="String"/>
      <att name="NODE_CUSTOMGRAPHICS_4" value="org.cytoscape.ding.customgraphics.NullCustomGraphics,0,[ Remove Graphics ]," type="string" cy:type="String"/>
      <att name="NODE_SELECTED_PAINT" value="#FFFF00" type="string" cy:type="String"/>
      <att name="NODE_CUSTOMGRAPHICS_POSITION_2" value="C,C,c,0.00,0.00" type="string" cy:type="String"/>
      <att name="NODE_CUSTOMGRAPHICS_POSITION_4" value="C,C,c,0.00,0.00" type="string" cy:type="String"/>
      <att name="NODE_CUSTOMGRAPHICS_POSITION_6" value="C,C,c,0.00,0.00" type="string" cy:type="String"/>
      <att name="NODE_CUSTOMGRAPHICS_6" value="org.cytoscape.ding.customgraphics.NullCustomGraphics,0,[ Remove Graphics ]," type="string" cy:type="String"/>
      <att name="NODE_CUSTOMGRAPHICS_SIZE_6" value="20.0" type="string" cy:type="String"/>
    </graphics>
  </node>
  <node id="31330" label="A0A097QSY3">
    <att name="shared name" value="A0A097QSY3" type="string" cy:type="String"/>
    <att name="name" value="A0A097QSY3" type="string" cy:type="String"/>
    <att name="selected" value="0" type="boolean" cy:type="Boolean"/>
    <att name="Sequence Source" value="USER" type="string" cy:type="String"/>
    <att name="Query IDs" type="list" cy:type="List" cy:elementType="String">
      <att name="Query IDs" value="A0A097QSY3" type="string" cy:type="String"/>
    </att>
    <att name="Sequence Count Cluster Number" value="1" type="integer" cy:type="Integer"/>
    <att name="Node Count Cluster Number" value="1" type="integer" cy:type="Integer"/>
    <att name="Cluster Sequence Count" value="45" type="integer" cy:type="Integer"/>
    <att name="Cluster Node Count" value="45" type="integer" cy:type="Integer"/>
    <att name="node.fillColor" value="#FF0000" type="string" cy:type="String"/>
    <att name="Node Count Fill Color" value="#FF0000" type="string" cy:type="String"/>
    <att name="Present in ENA Database?" value="true" type="string" cy:type="String"/>
    <att name="Genome Neighbors in ENA Database?" value="true" type="string" cy:type="String"/>
    <att name="ENA Database Genome ID" value="CP008887" type="string" cy:type="String"/>
    <att name="Neighbor Pfam Families" type="list" cy:type="List" cy:elementType="String">
      <att name="Neighbor Pfam Families" value="PF00474" type="string" cy:type="String"/>
      <att name="Neighbor Pfam Families" value="PF01037" type="string" cy:type="String"/>
      <att name="Neighbor Pfam Families" value="PF01874" type="string" cy:type="String"/>
      <att name="Neighbor Pfam Families" value="PF01914" type="string" cy:type="String"/>
      <att name="Neighbor Pfam Families" value="PF01926" type="string" cy:type="String"/>
      <att name="Neighbor Pfam Families" value="PF01965" type="string" cy:type="String"/>
      <att name="Neighbor Pfam Families" value="PF02824" type="string" cy:type="String"/>
      <att name="Neighbor Pfam Families" value="PF04021" type="string" cy:type="String"/>
      <att name="Neighbor Pfam Families" value="PF04024" type="string" cy:type="String"/>
      <att name="Neighbor Pfam Families" value="PF09874" type="string" cy:type="String"/>
      <att name="Neighbor Pfam Families" value="PF10102" type="string" cy:type="String"/>
      <att name="Neighbor Pfam Families" value="PF13404" type="string" cy:type="String"/>
      <att name="Neighbor Pfam Families" value="PF16897" type="string" cy:type="String"/>
    </att>
    <att name="Neighbor InterPro Families" type="list" cy:type="List" cy:elementType="String">
      <att name="Neighbor InterPro Families" value="IPR000485" type="string" cy:type="String"/>
      <att name="Neighbor InterPro Families" value="IPR001734" type="string" cy:type="String"/>
      <att name="Neighbor InterPro Families" value="IPR002736" type="string" cy:type="String"/>
      <att name="Neighbor InterPro Families" value="IPR002771" type="string" cy:type="String"/>
      <att name="Neighbor InterPro Families" value="IPR002818" type="string" cy:type="String"/>
      <att name="Neighbor InterPro Families" value="IPR004095" type="string" cy:type="String"/>
      <att name="Neighbor InterPro Families" value="IPR005225" type="string" cy:type="String"/>
      <att name="Neighbor InterPro Families" value="IPR006073" type="string" cy:type="String"/>
      <att name="Neighbor InterPro Families" value="IPR006286" type="string" cy:type="String"/>
      <att name="Neighbor InterPro Families" value="IPR007168" type="string" cy:type="String"/>
      <att name="Neighbor InterPro Families" value="IPR011008" type="string" cy:type="String"/>
      <att name="Neighbor InterPro Families" value="IPR011851" type="string" cy:type="String"/>
      <att name="Neighbor InterPro Families" value="IPR011991" type="string" cy:type="String"/>
      <att name="Neighbor InterPro Families" value="IPR012675" type="string" cy:type="String"/>
      <att name="Neighbor InterPro Families" value="IPR012676" type="string" cy:type="String"/>
      <att name="Neighbor InterPro Families" value="IPR018663" type="string" cy:type="String"/>
      <att name="Neighbor InterPro Families" value="IPR018765" type="string" cy:type="String"/>
      <att name="Neighbor InterPro Families" value="IPR019887" type="string" cy:type="String"/>
      <att name="Neighbor InterPro Families" value="IPR019888" type="string" cy:type="String"/>
      <att name="Neighbor InterPro Families" value="IPR027417" type="string" cy:type="String"/>
      <att name="Neighbor InterPro Families" value="IPR029062" type="string" cy:type="String"/>
      <att name="Neighbor InterPro Families" value="IPR031167" type="string" cy:type="String"/>
      <att name="Neighbor InterPro Families" value="IPR031662" type="string" cy:type="String"/>
      <att name="Neighbor InterPro Families" value="IPR036388" type="string" cy:type="String"/>
      <att name="Neighbor InterPro Families" value="IPR036390" type="string" cy:type="String"/>
      <att name="Neighbor InterPro Families" value="IPR038377" type="string" cy:type="String"/>
    </att>
    <att name="Organism" value="Thermococcus eurythermalis." type="string" cy:type="String"/>
    <att name="Taxonomy ID" value="1505907" type="string" cy:type="String"/>
    <att name="UniProt Annotation Status" value="TrEMBL" type="string" cy:type="String"/>
    <att name="Description" type="list" cy:type="List" cy:elementType="String">
      <att name="Description" value="Uncharacterized protein" type="string" cy:type="String"/>
    </att>
    <att name="Swissprot Description" value="NA" type="string" cy:type="String"/>
    <att name="Sequence Length" value="93" type="integer" cy:type="Integer"/>
    <att name="Gene Name" value="TEU_04065" type="string" cy:type="String"/>
    <att name="NCBI IDs" type="list" cy:type="List" cy:elementType="String">
      <att name="NCBI IDs" value="GI:910098779" type="string" cy:type="String"/>
      <att name="NCBI IDs" value="GI:700302762" type="string" cy:type="String"/>
      <att name="NCBI IDs" value="EMBL-CDS:AIU69581.1" type="string" cy:type="String"/>
      <att name="NCBI IDs" value="REFSEQ:WP_050002561.1" type="string" cy:type="String"/>
    </att>
    <att name="Superkingdom" value="Archaea" type="string" cy:type="String"/>
    <att name="Kingdom" value="NA" type="string" cy:type="String"/>
    <att name="Phylum" value="Euryarchaeota" type="string" cy:type="String"/>
    <att name="Class" value="Thermococci" type="string" cy:type="String"/>
    <att name="Order" value="Thermococcales" type="string" cy:type="String"/>
    <att name="Family" value="Thermococcaceae" type="string" cy:type="String"/>
    <att name="Genus" value="Thermococcus" type="string" cy:type="String"/>
    <att name="Species" value="Thermococcus eurythermalis" type="string" cy:type="String"/>
    <att name="EC" value="None" type="string" cy:type="String"/>
    <att name="PFAM" type="list" cy:type="List" cy:elementType="String">
      <att name="PFAM" value="PF08967" type="string" cy:type="String"/>
    </att>
    <att name="PDB" type="list" cy:type="List" cy:elementType="String">
      <att name="PDB" value="None" type="string" cy:type="String"/>
    </att>
    <att name="InterPro (Domain)" value="None" type="string" cy:type="String"/>
    <att name="InterPro (Family)" value="IPR014418" type="string" cy:type="String"/>
    <att name="InterPro (Homologous Superfamily)" value="IPR036216" type="string" cy:type="String"/>
    <att name="InterPro (Other)" type="list" cy:type="List" cy:elementType="String">
      <att name="InterPro (Other)" value="None" type="string" cy:type="String"/>
    </att>
    <att name="BRENDA ID" value="None" type="string" cy:type="String"/>
    <att name="CAZY Name" type="list" cy:type="List" cy:elementType="String">
      <att name="CAZY Name" value="None" type="string" cy:type="String"/>
    </att>
    <att name="GO Term" type="list" cy:type="List" cy:elementType="String">
      <att name="GO Term" value="None" type="string" cy:type="String"/>
    </att>
    <att name="KEGG ID" value="teu:TEU_04065" type="string" cy:type="String"/>
    <att name="PATRIC ID" value="None" type="string" cy:type="String"/>
    <att name="STRING ID" value="None" type="string" cy:type="String"/>
    <att name="HMP Body Site" type="list" cy:type="List" cy:elementType="String">
      <att name="HMP Body Site" value="None" type="string" cy:type="String"/>
    </att>
    <att name="HMP Oxygen" value="None" type="string" cy:type="String"/>
    <att name="P01 gDNA" value="False" type="string" cy:type="String"/>
    <att name="Sequence Status" value="complete" type="string" cy:type="String"/>
    <att name="Family Type" value="4A" type="string" cy:type="String"/>
    <att name="Cargo Type" value="Orphan/Unknown" type="string" cy:type="String"/>
    <att name="Cargo Accession" type="string" cy:type="String"/>
    <graphics h="20.0" width="0.0" y="128.56488037109375" x="-245.88197326660156" w="20.0" type="ELLIPSE" z="0.0" outline="#CCCCCC" fill="#CC00CC">
      <att name="NODE_CUSTOMGRAPHICS_7" value="org.cytoscape.ding.customgraphics.NullCustomGraphics,0,[ Remove Graphics ]," type="string" cy:type="String"/>
      <att name="NODE_CUSTOMGRAPHICS_SIZE_5" value="20.0" type="string" cy:type="String"/>
      <att name="NODE_BORDER_TRANSPARENCY" value="255" type="string" cy:type="String"/>
      <att name="NODE_TOOLTIP" value="" type="string" cy:type="String"/>
      <att name="NODE_CUSTOMGRAPHICS_POSITION_7" value="C,C,c,0.00,0.00" type="string" cy:type="String"/>
      <att name="NODE_CUSTOMGRAPHICS_SIZE_7" value="20.0" type="string" cy:type="String"/>
      <att name="NODE_CUSTOMGRAPHICS_SIZE_1" value="20.0" type="string" cy:type="String"/>
      <att name="NODE_CUSTOMGRAPHICS_POSITION_5" value="C,C,c,0.00,0.00" type="string" cy:type="String"/>
      <att name="NODE_BORDER_STROKE" value="SOLID" type="string" cy:type="String"/>
      <att name="NODE_LABEL_FONT_SIZE" value="12" type="string" cy:type="String"/>
      <att name="NODE_CUSTOMGRAPHICS_3" value="org.cytoscape.ding.customgraphics.NullCustomGraphics,0,[ Remove Graphics ]," type="string" cy:type="String"/>
      <att name="NODE_LABEL_COLOR" value="#000000" type="string" cy:type="String"/>
      <att name="NODE_VISIBLE" value="true" type="string" cy:type="String"/>
      <att name="NODE_LABEL_FONT_FACE" value="SansSerif.plain,plain,12" type="string" cy:type="String"/>
      <att name="NODE_SELECTED" value="false" type="string" cy:type="String"/>
      <att name="NODE_CUSTOMGRAPHICS_POSITION_9" value="C,C,c,0.00,0.00" type="string" cy:type="String"/>
      <att name="NODE_CUSTOMGRAPHICS_POSITION_1" value="C,C,c,0.00,0.00" type="string" cy:type="String"/>
      <att name="NODE_CUSTOMGRAPHICS_9" value="org.cytoscape.ding.customgraphics.NullCustomGraphics,0,[ Remove Graphics ]," type="string" cy:type="String"/>
      <att name="NODE_CUSTOMGRAPHICS_SIZE_9" value="20.0" type="string" cy:type="String"/>
      <att name="NODE_CUSTOMGRAPHICS_5" value="org.cytoscape.ding.customgraphics.NullCustomGraphics,0,[ Remove Graphics ]," type="string" cy:type="String"/>
      <att name="NODE_LABEL" value="" type="string" cy:type="String"/>
      <att name="NODE_CUSTOMGRAPHICS_SIZE_4" value="20.0" type="string" cy:type="String"/>
      <att name="NODE_CUSTOMGRAPHICS_POSITION_8" value="C,C,c,0.00,0.00" type="string" cy:type="String"/>
      <att name="NODE_LABEL_TRANSPARENCY" value="255" type="string" cy:type="String"/>
      <att name="NODE_CUSTOMGRAPHICS_8" value="org.cytoscape.ding.customgraphics.NullCustomGraphics,0,[ Remove Graphics ]," type="string" cy:type="String"/>
      <att name="NODE_CUSTOMGRAPHICS_SIZE_8" value="20.0" type="string" cy:type="String"/>
      <att name="NODE_CUSTOMGRAPHICS_SIZE_3" value="20.0" type="string" cy:type="String"/>
      <att name="NODE_CUSTOMGRAPHICS_1" value="org.cytoscape.ding.customgraphics.NullCustomGraphics,0,[ Remove Graphics ]," type="string" cy:type="String"/>
      <att name="NODE_CUSTOMGRAPHICS_SIZE_2" value="20.0" type="string" cy:type="String"/>
      <att name="COMPOUND_NODE_PADDING" value="10.0" type="string" cy:type="String"/>
      <att name="NODE_LABEL_POSITION" value="C,C,c,0.00,0.00" type="string" cy:type="String"/>
      <att name="COMPOUND_NODE_SHAPE" value="ROUND_RECTANGLE" type="string" cy:type="String"/>
      <att name="NODE_DEPTH" value="20.0" type="string" cy:type="String"/>
      <att name="NODE_LABEL_WIDTH" value="200.0" type="string" cy:type="String"/>
      <att name="NODE_CUSTOMGRAPHICS_POSITION_3" value="C,C,c,0.00,0.00" type="string" cy:type="String"/>
      <att name="NODE_CUSTOMGRAPHICS_2" value="org.cytoscape.ding.customgraphics.NullCustomGraphics,0,[ Remove Graphics ]," type="string" cy:type="String"/>
      <att name="NODE_NESTED_NETWORK_IMAGE_VISIBLE" value="true" type="string" cy:type="String"/>
      <att name="NODE_TRANSPARENCY" value="255" type="string" cy:type="String"/>
      <att name="NODE_CUSTOMGRAPHICS_4" value="org.cytoscape.ding.customgraphics.NullCustomGraphics,0,[ Remove Graphics ]," type="string" cy:type="String"/>
      <att name="NODE_SELECTED_PAINT" value="#FFFF00" type="string" cy:type="String"/>
      <att name="NODE_CUSTOMGRAPHICS_POSITION_2" value="C,C,c,0.00,0.00" type="string" cy:type="String"/>
      <att name="NODE_CUSTOMGRAPHICS_POSITION_4" value="C,C,c,0.00,0.00" type="string" cy:type="String"/>
      <att name="NODE_CUSTOMGRAPHICS_POSITION_6" value="C,C,c,0.00,0.00" type="string" cy:type="String"/>
      <att name="NODE_CUSTOMGRAPHICS_6" value="org.cytoscape.ding.customgraphics.NullCustomGraphics,0,[ Remove Graphics ]," type="string" cy:type="String"/>
      <att name="NODE_CUSTOMGRAPHICS_SIZE_6" value="20.0" type="string" cy:type="String"/>
    </graphics>
  </node>
  <node id="31329" label="A0A0P8XB51">
    <att name="shared name" value="A0A0P8XB51" type="string" cy:type="String"/>
    <att name="name" value="A0A0P8XB51" type="string" cy:type="String"/>
    <att name="selected" value="0" type="boolean" cy:type="Boolean"/>
    <att name="Sequence Source" value="USER" type="string" cy:type="String"/>
    <att name="Query IDs" type="list" cy:type="List" cy:elementType="String">
      <att name="Query IDs" value="A0A0P8XB51" type="string" cy:type="String"/>
    </att>
    <att name="Sequence Count Cluster Number" value="2" type="integer" cy:type="Integer"/>
    <att name="Node Count Cluster Number" value="2" type="integer" cy:type="Integer"/>
    <att name="Cluster Sequence Count" value="43" type="integer" cy:type="Integer"/>
    <att name="Cluster Node Count" value="43" type="integer" cy:type="Integer"/>
    <att name="node.fillColor" value="#0000FF" type="string" cy:type="String"/>
    <att name="Node Count Fill Color" value="#0000FF" type="string" cy:type="String"/>
    <att name="Present in ENA Database?" value="true" type="string" cy:type="String"/>
    <att name="Genome Neighbors in ENA Database?" value="true" type="string" cy:type="String"/>
    <att name="ENA Database Genome ID" value="JXCG01000003" type="string" cy:type="String"/>
    <att name="Neighbor Pfam Families" type="list" cy:type="List" cy:elementType="String">
      <att name="Neighbor Pfam Families" value="PF00156" type="string" cy:type="String"/>
      <att name="Neighbor Pfam Families" value="PF00202" type="string" cy:type="String"/>
      <att name="Neighbor Pfam Families" value="PF00317" type="string" cy:type="String"/>
      <att name="Neighbor Pfam Families" value="PF01545" type="string" cy:type="String"/>
      <att name="Neighbor Pfam Families" value="PF01699" type="string" cy:type="String"/>
      <att name="Neighbor Pfam Families" value="PF01791" type="string" cy:type="String"/>
      <att name="Neighbor Pfam Families" value="PF01909" type="string" cy:type="String"/>
      <att name="Neighbor Pfam Families" value="PF01949" type="string" cy:type="String"/>
      <att name="Neighbor Pfam Families" value="PF02834" type="string" cy:type="String"/>
      <att name="Neighbor Pfam Families" value="PF02867" type="string" cy:type="String"/>
      <att name="Neighbor Pfam Families" value="PF02915" type="string" cy:type="String"/>
      <att name="Neighbor Pfam Families" value="PF02926" type="string" cy:type="String"/>
      <att name="Neighbor Pfam Families" value="PF03091" type="string" cy:type="String"/>
      <att name="Neighbor Pfam Families" value="PF03477" type="string" cy:type="String"/>
      <att name="Neighbor Pfam Families" value="PF04055" type="string" cy:type="String"/>
      <att name="Neighbor Pfam Families" value="PF04307" type="string" cy:type="String"/>
      <att name="Neighbor Pfam Families" value="PF06508" type="string" cy:type="String"/>
      <att name="Neighbor Pfam Families" value="PF07155" type="string" cy:type="String"/>
      <att name="Neighbor Pfam Families" value="PF07992" type="string" cy:type="String"/>
      <att name="Neighbor Pfam Families" value="PF09249" type="string" cy:type="String"/>
      <att name="Neighbor Pfam Families" value="PF16916" type="string" cy:type="String"/>
    </att>
    <att name="Neighbor InterPro Families" type="list" cy:type="List" cy:elementType="String">
      <att name="Neighbor InterPro Families" value="IPR000788" type="string" cy:type="String"/>
      <att name="Neighbor InterPro Families" value="IPR000836" type="string" cy:type="String"/>
      <att name="Neighbor InterPro Families" value="IPR002524" type="string" cy:type="String"/>
      <att name="Neighbor InterPro Families" value="IPR002802" type="string" cy:type="String"/>
      <att name="Neighbor InterPro Families" value="IPR002915" type="string" cy:type="String"/>
      <att name="Neighbor InterPro Families" value="IPR002934" type="string" cy:type="String"/>
      <att name="Neighbor InterPro Families" value="IPR003251" type="string" cy:type="String"/>
      <att name="Neighbor InterPro Families" value="IPR004114" type="string" cy:type="String"/>
      <att name="Neighbor InterPro Families" value="IPR004175" type="string" cy:type="String"/>
      <att name="Neighbor InterPro Families" value="IPR004323" type="string" cy:type="String"/>
      <att name="Neighbor InterPro Families" value="IPR004481" type="string" cy:type="String"/>
      <att name="Neighbor InterPro Families" value="IPR004837" type="string" cy:type="String"/>
      <att name="Neighbor InterPro Families" value="IPR005144" type="string" cy:type="String"/>
      <att name="Neighbor InterPro Families" value="IPR005814" type="string" cy:type="String"/>
      <att name="Neighbor InterPro Families" value="IPR005982" type="string" cy:type="String"/>
      <att name="Neighbor InterPro Families" value="IPR006116" type="string" cy:type="String"/>
      <att name="Neighbor InterPro Families" value="IPR006638" type="string" cy:type="String"/>
      <att name="Neighbor InterPro Families" value="IPR007197" type="string" cy:type="String"/>
      <att name="Neighbor InterPro Families" value="IPR007404" type="string" cy:type="String"/>
      <att name="Neighbor InterPro Families" value="IPR008229" type="string" cy:type="String"/>
      <att name="Neighbor InterPro Families" value="IPR008926" type="string" cy:type="String"/>
      <att name="Neighbor InterPro Families" value="IPR009078" type="string" cy:type="String"/>
      <att name="Neighbor InterPro Families" value="IPR009097" type="string" cy:type="String"/>
      <att name="Neighbor InterPro Families" value="IPR009825" type="string" cy:type="String"/>
      <att name="Neighbor InterPro Families" value="IPR011068" type="string" cy:type="String"/>
      <att name="Neighbor InterPro Families" value="IPR011322" type="string" cy:type="String"/>
      <att name="Neighbor InterPro Families" value="IPR011343" type="string" cy:type="String"/>
      <att name="Neighbor InterPro Families" value="IPR012347" type="string" cy:type="String"/>
      <att name="Neighbor InterPro Families" value="IPR013344" type="string" cy:type="String"/>
      <att name="Neighbor InterPro Families" value="IPR013346" type="string" cy:type="String"/>
      <att name="Neighbor InterPro Families" value="IPR013509" type="string" cy:type="String"/>
      <att name="Neighbor InterPro Families" value="IPR013785" type="string" cy:type="String"/>
      <att name="Neighbor InterPro Families" value="IPR014051" type="string" cy:type="String"/>
      <att name="Neighbor InterPro Families" value="IPR014729" type="string" cy:type="String"/>
      <att name="Neighbor InterPro Families" value="IPR015329" type="string" cy:type="String"/>
      <att name="Neighbor InterPro Families" value="IPR015421" type="string" cy:type="String"/>
      <att name="Neighbor InterPro Families" value="IPR015422" type="string" cy:type="String"/>
      <att name="Neighbor InterPro Families" value="IPR015424" type="string" cy:type="String"/>
      <att name="Neighbor InterPro Families" value="IPR015867" type="string" cy:type="String"/>
      <att name="Neighbor InterPro Families" value="IPR018317" type="string" cy:type="String"/>
      <att name="Neighbor InterPro Families" value="IPR023753" type="string" cy:type="String"/>
      <att name="Neighbor InterPro Families" value="IPR027417" type="string" cy:type="String"/>
      <att name="Neighbor InterPro Families" value="IPR027469" type="string" cy:type="String"/>
      <att name="Neighbor InterPro Families" value="IPR027470" type="string" cy:type="String"/>
      <att name="Neighbor InterPro Families" value="IPR028581" type="string" cy:type="String"/>
      <att name="Neighbor InterPro Families" value="IPR029057" type="string" cy:type="String"/>
      <att name="Neighbor InterPro Families" value="IPR036188" type="string" cy:type="String"/>
      <att name="Neighbor InterPro Families" value="IPR036837" type="string" cy:type="String"/>
      <att name="Neighbor InterPro Families" value="IPR042090" type="string" cy:type="String"/>
      <att name="Neighbor InterPro Families" value="IPR043519" type="string" cy:type="String"/>
    </att>
    <att name="Organism" value="Thermococcus sp. EP1." type="string" cy:type="String"/>
    <att name="Taxonomy ID" value="1591054" type="string" cy:type="String"/>
    <att name="UniProt Annotation Status" value="TrEMBL" type="string" cy:type="String"/>
    <att name="Description" type="list" cy:type="List" cy:elementType="String">
      <att name="Description" value="Uncharacterized protein" type="string" cy:type="String"/>
    </att>
    <att name="Swissprot Description" value="NA" type="string" cy:type="String"/>
    <att name="Sequence Length" value="95" type="integer" cy:type="Integer"/>
    <att name="Gene Name" value="EP1X_03450" type="string" cy:type="String"/>
    <att name="NCBI IDs" type="list" cy:type="List" cy:elementType="String">
      <att name="NCBI IDs" value="GI:942061835" type="string" cy:type="String"/>
      <att name="NCBI IDs" value="GI:939188989" type="string" cy:type="String"/>
      <att name="NCBI IDs" value="EMBL-CDS:KPU63407.1" type="string" cy:type="String"/>
      <att name="NCBI IDs" value="REFSEQ:WP_055281745.1" type="string" cy:type="String"/>
    </att>
    <att name="Superkingdom" value="Archaea" type="string" cy:type="String"/>
    <att name="Kingdom" value="NA" type="string" cy:type="String"/>
    <att name="Phylum" value="Euryarchaeota" type="string" cy:type="String"/>
    <att name="Class" value="Thermococci" type="string" cy:type="String"/>
    <att name="Order" value="Thermococcales" type="string" cy:type="String"/>
    <att name="Family" value="Thermococcaceae" type="string" cy:type="String"/>
    <att name="Genus" value="Thermococcus" type="string" cy:type="String"/>
    <att name="Species" value="Thermococcus sp. EP1" type="string" cy:type="String"/>
    <att name="EC" value="None" type="string" cy:type="String"/>
    <att name="PFAM" type="list" cy:type="List" cy:elementType="String">
      <att name="PFAM" value="PF08967" type="string" cy:type="String"/>
    </att>
    <att name="PDB" type="list" cy:type="List" cy:elementType="String">
      <att name="PDB" value="None" type="string" cy:type="String"/>
    </att>
    <att name="InterPro (Domain)" value="None" type="string" cy:type="String"/>
    <att name="InterPro (Family)" value="IPR014418" type="string" cy:type="String"/>
    <att name="InterPro (Homologous Superfamily)" value="IPR036216" type="string" cy:type="String"/>
    <att name="InterPro (Other)" type="list" cy:type="List" cy:elementType="String">
      <att name="InterPro (Other)" value="None" type="string" cy:type="String"/>
    </att>
    <att name="BRENDA ID" value="None" type="string" cy:type="String"/>
    <att name="CAZY Name" type="list" cy:type="List" cy:elementType="String">
      <att name="CAZY Name" value="None" type="string" cy:type="String"/>
    </att>
    <att name="GO Term" type="list" cy:type="List" cy:elementType="String">
      <att name="GO Term" value="None" type="string" cy:type="String"/>
    </att>
    <att name="KEGG ID" value="None" type="string" cy:type="String"/>
    <att name="PATRIC ID" value="fig|1591054.3.peg.1137" type="string" cy:type="String"/>
    <att name="STRING ID" value="None" type="string" cy:type="String"/>
    <att name="HMP Body Site" type="list" cy:type="List" cy:elementType="String">
      <att name="HMP Body Site" value="None" type="string" cy:type="String"/>
    </att>
    <att name="HMP Oxygen" value="None" type="string" cy:type="String"/>
    <att name="P01 gDNA" value="False" type="string" cy:type="String"/>
    <att name="Sequence Status" value="complete" type="string" cy:type="String"/>
    <att name="Family Type" value="4B" type="string" cy:type="String"/>
    <att name="Cargo Type" value="DeoC" type="string" cy:type="String"/>
    <att name="Cargo Accession" value="A0A0P8XBN6" type="string" cy:type="String"/>
    <graphics h="20.0" width="0.0" y="118.56488037109375" x="195.11802673339844" w="20.0" type="ELLIPSE" z="0.0" outline="#CCCCCC" fill="#00ADDC">
      <att name="NODE_CUSTOMGRAPHICS_7" value="org.cytoscape.ding.customgraphics.NullCustomGraphics,0,[ Remove Graphics ]," type="string" cy:type="String"/>
      <att name="NODE_CUSTOMGRAPHICS_SIZE_5" value="20.0" type="string" cy:type="String"/>
      <att name="NODE_BORDER_TRANSPARENCY" value="255" type="string" cy:type="String"/>
      <att name="NODE_TOOLTIP" value="" type="string" cy:type="String"/>
      <att name="NODE_CUSTOMGRAPHICS_POSITION_7" value="C,C,c,0.00,0.00" type="string" cy:type="String"/>
      <att name="NODE_CUSTOMGRAPHICS_SIZE_7" value="20.0" type="string" cy:type="String"/>
      <att name="NODE_CUSTOMGRAPHICS_SIZE_1" value="20.0" type="string" cy:type="String"/>
      <att name="NODE_CUSTOMGRAPHICS_POSITION_5" value="C,C,c,0.00,0.00" type="string" cy:type="String"/>
      <att name="NODE_BORDER_STROKE" value="SOLID" type="string" cy:type="String"/>
      <att name="NODE_LABEL_FONT_SIZE" value="12" type="string" cy:type="String"/>
      <att name="NODE_CUSTOMGRAPHICS_3" value="org.cytoscape.ding.customgraphics.NullCustomGraphics,0,[ Remove Graphics ]," type="string" cy:type="String"/>
      <att name="NODE_LABEL_COLOR" value="#000000" type="string" cy:type="String"/>
      <att name="NODE_VISIBLE" value="true" type="string" cy:type="String"/>
      <att name="NODE_LABEL_FONT_FACE" value="SansSerif.plain,plain,12" type="string" cy:type="String"/>
      <att name="NODE_SELECTED" value="false" type="string" cy:type="String"/>
      <att name="NODE_CUSTOMGRAPHICS_POSITION_9" value="C,C,c,0.00,0.00" type="string" cy:type="String"/>
      <att name="NODE_CUSTOMGRAPHICS_POSITION_1" value="C,C,c,0.00,0.00" type="string" cy:type="String"/>
      <att name="NODE_CUSTOMGRAPHICS_9" value="org.cytoscape.ding.customgraphics.NullCustomGraphics,0,[ Remove Graphics ]," type="string" cy:type="String"/>
      <att name="NODE_CUSTOMGRAPHICS_SIZE_9" value="20.0" type="string" cy:type="String"/>
      <att name="NODE_CUSTOMGRAPHICS_5" value="org.cytoscape.ding.customgraphics.NullCustomGraphics,0,[ Remove Graphics ]," type="string" cy:type="String"/>
      <att name="NODE_LABEL" value="" type="string" cy:type="String"/>
      <att name="NODE_CUSTOMGRAPHICS_SIZE_4" value="20.0" type="string" cy:type="String"/>
      <att name="NODE_CUSTOMGRAPHICS_POSITION_8" value="C,C,c,0.00,0.00" type="string" cy:type="String"/>
      <att name="NODE_LABEL_TRANSPARENCY" value="255" type="string" cy:type="String"/>
      <att name="NODE_CUSTOMGRAPHICS_8" value="org.cytoscape.ding.customgraphics.NullCustomGraphics,0,[ Remove Graphics ]," type="string" cy:type="String"/>
      <att name="NODE_CUSTOMGRAPHICS_SIZE_8" value="20.0" type="string" cy:type="String"/>
      <att name="NODE_CUSTOMGRAPHICS_SIZE_3" value="20.0" type="string" cy:type="String"/>
      <att name="NODE_CUSTOMGRAPHICS_1" value="org.cytoscape.ding.customgraphics.NullCustomGraphics,0,[ Remove Graphics ]," type="string" cy:type="String"/>
      <att name="NODE_CUSTOMGRAPHICS_SIZE_2" value="20.0" type="string" cy:type="String"/>
      <att name="COMPOUND_NODE_PADDING" value="10.0" type="string" cy:type="String"/>
      <att name="NODE_LABEL_POSITION" value="C,C,c,0.00,0.00" type="string" cy:type="String"/>
      <att name="COMPOUND_NODE_SHAPE" value="ROUND_RECTANGLE" type="string" cy:type="String"/>
      <att name="NODE_DEPTH" value="20.0" type="string" cy:type="String"/>
      <att name="NODE_LABEL_WIDTH" value="200.0" type="string" cy:type="String"/>
      <att name="NODE_CUSTOMGRAPHICS_POSITION_3" value="C,C,c,0.00,0.00" type="string" cy:type="String"/>
      <att name="NODE_CUSTOMGRAPHICS_2" value="org.cytoscape.ding.customgraphics.NullCustomGraphics,0,[ Remove Graphics ]," type="string" cy:type="String"/>
      <att name="NODE_NESTED_NETWORK_IMAGE_VISIBLE" value="true" type="string" cy:type="String"/>
      <att name="NODE_TRANSPARENCY" value="255" type="string" cy:type="String"/>
      <att name="NODE_CUSTOMGRAPHICS_4" value="org.cytoscape.ding.customgraphics.NullCustomGraphics,0,[ Remove Graphics ]," type="string" cy:type="String"/>
      <att name="NODE_SELECTED_PAINT" value="#FFFF00" type="string" cy:type="String"/>
      <att name="NODE_CUSTOMGRAPHICS_POSITION_2" value="C,C,c,0.00,0.00" type="string" cy:type="String"/>
      <att name="NODE_CUSTOMGRAPHICS_POSITION_4" value="C,C,c,0.00,0.00" type="string" cy:type="String"/>
      <att name="NODE_CUSTOMGRAPHICS_POSITION_6" value="C,C,c,0.00,0.00" type="string" cy:type="String"/>
      <att name="NODE_CUSTOMGRAPHICS_6" value="org.cytoscape.ding.customgraphics.NullCustomGraphics,0,[ Remove Graphics ]," type="string" cy:type="String"/>
      <att name="NODE_CUSTOMGRAPHICS_SIZE_6" value="20.0" type="string" cy:type="String"/>
    </graphics>
  </node>
  <node id="31328" label="A0A0P8XQB5">
    <att name="shared name" value="A0A0P8XQB5" type="string" cy:type="String"/>
    <att name="name" value="A0A0P8XQB5" type="string" cy:type="String"/>
    <att name="selected" value="0" type="boolean" cy:type="Boolean"/>
    <att name="Sequence Source" value="USER" type="string" cy:type="String"/>
    <att name="Query IDs" type="list" cy:type="List" cy:elementType="String">
      <att name="Query IDs" value="A0A0P8XQB5" type="string" cy:type="String"/>
    </att>
    <att name="Sequence Count Cluster Number" value="1" type="integer" cy:type="Integer"/>
    <att name="Node Count Cluster Number" value="1" type="integer" cy:type="Integer"/>
    <att name="Cluster Sequence Count" value="45" type="integer" cy:type="Integer"/>
    <att name="Cluster Node Count" value="45" type="integer" cy:type="Integer"/>
    <att name="node.fillColor" value="#FF0000" type="string" cy:type="String"/>
    <att name="Node Count Fill Color" value="#FF0000" type="string" cy:type="String"/>
    <att name="Present in ENA Database?" value="true" type="string" cy:type="String"/>
    <att name="Genome Neighbors in ENA Database?" value="true" type="string" cy:type="String"/>
    <att name="ENA Database Genome ID" value="JXCG01000006" type="string" cy:type="String"/>
    <att name="Neighbor Pfam Families" type="list" cy:type="List" cy:elementType="String">
      <att name="Neighbor Pfam Families" value="PF00300" type="string" cy:type="String"/>
      <att name="Neighbor Pfam Families" value="PF01242" type="string" cy:type="String"/>
      <att name="Neighbor Pfam Families" value="PF01874" type="string" cy:type="String"/>
      <att name="Neighbor Pfam Families" value="PF02566" type="string" cy:type="String"/>
      <att name="Neighbor Pfam Families" value="PF02667" type="string" cy:type="String"/>
      <att name="Neighbor Pfam Families" value="PF03205" type="string" cy:type="String"/>
      <att name="Neighbor Pfam Families" value="PF03479" type="string" cy:type="String"/>
      <att name="Neighbor Pfam Families" value="PF04024" type="string" cy:type="String"/>
      <att name="Neighbor Pfam Families" value="PF04055" type="string" cy:type="String"/>
      <att name="Neighbor Pfam Families" value="PF04060" type="string" cy:type="String"/>
      <att name="Neighbor Pfam Families" value="PF09828" type="string" cy:type="String"/>
      <att name="Neighbor Pfam Families" value="PF13614" type="string" cy:type="String"/>
      <att name="Neighbor Pfam Families" value="PF14464" type="string" cy:type="String"/>
    </att>
    <att name="Neighbor InterPro Families" type="list" cy:type="List" cy:elementType="String">
      <att name="Neighbor InterPro Families" value="IPR000555" type="string" cy:type="String"/>
      <att name="Neighbor InterPro Families" value="IPR002736" type="string" cy:type="String"/>
      <att name="Neighbor InterPro Families" value="IPR003718" type="string" cy:type="String"/>
      <att name="Neighbor InterPro Families" value="IPR004435" type="string" cy:type="String"/>
      <att name="Neighbor InterPro Families" value="IPR005175" type="string" cy:type="String"/>
      <att name="Neighbor InterPro Families" value="IPR005952" type="string" cy:type="String"/>
      <att name="Neighbor InterPro Families" value="IPR006160" type="string" cy:type="String"/>
      <att name="Neighbor InterPro Families" value="IPR006638" type="string" cy:type="String"/>
      <att name="Neighbor InterPro Families" value="IPR007115" type="string" cy:type="String"/>
      <att name="Neighbor InterPro Families" value="IPR007168" type="string" cy:type="String"/>
      <att name="Neighbor InterPro Families" value="IPR007197" type="string" cy:type="String"/>
      <att name="Neighbor InterPro Families" value="IPR007202" type="string" cy:type="String"/>
      <att name="Neighbor InterPro Families" value="IPR010920" type="string" cy:type="String"/>
      <att name="Neighbor InterPro Families" value="IPR013078" type="string" cy:type="String"/>
      <att name="Neighbor InterPro Families" value="IPR015946" type="string" cy:type="String"/>
      <att name="Neighbor InterPro Families" value="IPR018634" type="string" cy:type="String"/>
      <att name="Neighbor InterPro Families" value="IPR025669" type="string" cy:type="String"/>
      <att name="Neighbor InterPro Families" value="IPR025707" type="string" cy:type="String"/>
      <att name="Neighbor InterPro Families" value="IPR027417" type="string" cy:type="String"/>
      <att name="Neighbor InterPro Families" value="IPR028090" type="string" cy:type="String"/>
      <att name="Neighbor InterPro Families" value="IPR029033" type="string" cy:type="String"/>
      <att name="Neighbor InterPro Families" value="IPR036102" type="string" cy:type="String"/>
      <att name="Neighbor InterPro Families" value="IPR038418" type="string" cy:type="String"/>
      <att name="Neighbor InterPro Families" value="IPR040086" type="string" cy:type="String"/>
    </att>
    <att name="Organism" value="Thermococcus sp. EP1." type="string" cy:type="String"/>
    <att name="Taxonomy ID" value="1591054" type="string" cy:type="String"/>
    <att name="UniProt Annotation Status" value="TrEMBL" type="string" cy:type="String"/>
    <att name="Description" type="list" cy:type="List" cy:elementType="String">
      <att name="Description" value="Uncharacterized protein" type="string" cy:type="String"/>
    </att>
    <att name="Swissprot Description" value="NA" type="string" cy:type="String"/>
    <att name="Sequence Length" value="94" type="integer" cy:type="Integer"/>
    <att name="Gene Name" value="EP1X_05890" type="string" cy:type="String"/>
    <att name="NCBI IDs" type="list" cy:type="List" cy:elementType="String">
      <att name="NCBI IDs" value="GI:942064361" type="string" cy:type="String"/>
      <att name="NCBI IDs" value="GI:939188459" type="string" cy:type="String"/>
      <att name="NCBI IDs" value="EMBL-CDS:KPU62892.1" type="string" cy:type="String"/>
      <att name="NCBI IDs" value="REFSEQ:WP_055282646.1" type="string" cy:type="String"/>
    </att>
    <att name="Superkingdom" value="Archaea" type="string" cy:type="String"/>
    <att name="Kingdom" value="NA" type="string" cy:type="String"/>
    <att name="Phylum" value="Euryarchaeota" type="string" cy:type="String"/>
    <att name="Class" value="Thermococci" type="string" cy:type="String"/>
    <att name="Order" value="Thermococcales" type="string" cy:type="String"/>
    <att name="Family" value="Thermococcaceae" type="string" cy:type="String"/>
    <att name="Genus" value="Thermococcus" type="string" cy:type="String"/>
    <att name="Species" value="Thermococcus sp. EP1" type="string" cy:type="String"/>
    <att name="EC" value="None" type="string" cy:type="String"/>
    <att name="PFAM" type="list" cy:type="List" cy:elementType="String">
      <att name="PFAM" value="PF08967" type="string" cy:type="String"/>
    </att>
    <att name="PDB" type="list" cy:type="List" cy:elementType="String">
      <att name="PDB" value="None" type="string" cy:type="String"/>
    </att>
    <att name="InterPro (Domain)" value="None" type="string" cy:type="String"/>
    <att name="InterPro (Family)" value="IPR014418" type="string" cy:type="String"/>
    <att name="InterPro (Homologous Superfamily)" value="IPR036216" type="string" cy:type="String"/>
    <att name="InterPro (Other)" type="list" cy:type="List" cy:elementType="String">
      <att name="InterPro (Other)" value="None" type="string" cy:type="String"/>
    </att>
    <att name="BRENDA ID" value="None" type="string" cy:type="String"/>
    <att name="CAZY Name" type="list" cy:type="List" cy:elementType="String">
      <att name="CAZY Name" value="None" type="string" cy:type="String"/>
    </att>
    <att name="GO Term" type="list" cy:type="List" cy:elementType="String">
      <att name="GO Term" value="None" type="string" cy:type="String"/>
    </att>
    <att name="KEGG ID" value="None" type="string" cy:type="String"/>
    <att name="PATRIC ID" value="fig|1591054.3.peg.1642" type="string" cy:type="String"/>
    <att name="STRING ID" value="None" type="string" cy:type="String"/>
    <att name="HMP Body Site" type="list" cy:type="List" cy:elementType="String">
      <att name="HMP Body Site" value="None" type="string" cy:type="String"/>
    </att>
    <att name="HMP Oxygen" value="None" type="string" cy:type="String"/>
    <att name="P01 gDNA" value="False" type="string" cy:type="String"/>
    <att name="Sequence Status" value="complete" type="string" cy:type="String"/>
    <att name="Family Type" value="4A" type="string" cy:type="String"/>
    <att name="Cargo Type" value="OsmC" type="string" cy:type="String"/>
    <att name="Cargo Accession" value="A0A0P8XA00" type="string" cy:type="String"/>
    <graphics h="20.0" width="0.0" y="174.56488037109375" x="-125.88197326660156" w="20.0" type="ELLIPSE" z="0.0" outline="#CCCCCC" fill="#F2A2C6">
      <att name="NODE_CUSTOMGRAPHICS_7" value="org.cytoscape.ding.customgraphics.NullCustomGraphics,0,[ Remove Graphics ]," type="string" cy:type="String"/>
      <att name="NODE_CUSTOMGRAPHICS_SIZE_5" value="20.0" type="string" cy:type="String"/>
      <att name="NODE_BORDER_TRANSPARENCY" value="255" type="string" cy:type="String"/>
      <att name="NODE_TOOLTIP" value="" type="string" cy:type="String"/>
      <att name="NODE_CUSTOMGRAPHICS_POSITION_7" value="C,C,c,0.00,0.00" type="string" cy:type="String"/>
      <att name="NODE_CUSTOMGRAPHICS_SIZE_7" value="20.0" type="string" cy:type="String"/>
      <att name="NODE_CUSTOMGRAPHICS_SIZE_1" value="20.0" type="string" cy:type="String"/>
      <att name="NODE_CUSTOMGRAPHICS_POSITION_5" value="C,C,c,0.00,0.00" type="string" cy:type="String"/>
      <att name="NODE_BORDER_STROKE" value="SOLID" type="string" cy:type="String"/>
      <att name="NODE_LABEL_FONT_SIZE" value="12" type="string" cy:type="String"/>
      <att name="NODE_CUSTOMGRAPHICS_3" value="org.cytoscape.ding.customgraphics.NullCustomGraphics,0,[ Remove Graphics ]," type="string" cy:type="String"/>
      <att name="NODE_LABEL_COLOR" value="#000000" type="string" cy:type="String"/>
      <att name="NODE_VISIBLE" value="true" type="string" cy:type="String"/>
      <att name="NODE_LABEL_FONT_FACE" value="SansSerif.plain,plain,12" type="string" cy:type="String"/>
      <att name="NODE_SELECTED" value="false" type="string" cy:type="String"/>
      <att name="NODE_CUSTOMGRAPHICS_POSITION_9" value="C,C,c,0.00,0.00" type="string" cy:type="String"/>
      <att name="NODE_CUSTOMGRAPHICS_POSITION_1" value="C,C,c,0.00,0.00" type="string" cy:type="String"/>
      <att name="NODE_CUSTOMGRAPHICS_9" value="org.cytoscape.ding.customgraphics.NullCustomGraphics,0,[ Remove Graphics ]," type="string" cy:type="String"/>
      <att name="NODE_CUSTOMGRAPHICS_SIZE_9" value="20.0" type="string" cy:type="String"/>
      <att name="NODE_CUSTOMGRAPHICS_5" value="org.cytoscape.ding.customgraphics.NullCustomGraphics,0,[ Remove Graphics ]," type="string" cy:type="String"/>
      <att name="NODE_LABEL" value="" type="string" cy:type="String"/>
      <att name="NODE_CUSTOMGRAPHICS_SIZE_4" value="20.0" type="string" cy:type="String"/>
      <att name="NODE_CUSTOMGRAPHICS_POSITION_8" value="C,C,c,0.00,0.00" type="string" cy:type="String"/>
      <att name="NODE_LABEL_TRANSPARENCY" value="255" type="string" cy:type="String"/>
      <att name="NODE_CUSTOMGRAPHICS_8" value="org.cytoscape.ding.customgraphics.NullCustomGraphics,0,[ Remove Graphics ]," type="string" cy:type="String"/>
      <att name="NODE_CUSTOMGRAPHICS_SIZE_8" value="20.0" type="string" cy:type="String"/>
      <att name="NODE_CUSTOMGRAPHICS_SIZE_3" value="20.0" type="string" cy:type="String"/>
      <att name="NODE_CUSTOMGRAPHICS_1" value="org.cytoscape.ding.customgraphics.NullCustomGraphics,0,[ Remove Graphics ]," type="string" cy:type="String"/>
      <att name="NODE_CUSTOMGRAPHICS_SIZE_2" value="20.0" type="string" cy:type="String"/>
      <att name="COMPOUND_NODE_PADDING" value="10.0" type="string" cy:type="String"/>
      <att name="NODE_LABEL_POSITION" value="C,C,c,0.00,0.00" type="string" cy:type="String"/>
      <att name="COMPOUND_NODE_SHAPE" value="ROUND_RECTANGLE" type="string" cy:type="String"/>
      <att name="NODE_DEPTH" value="20.0" type="string" cy:type="String"/>
      <att name="NODE_LABEL_WIDTH" value="200.0" type="string" cy:type="String"/>
      <att name="NODE_CUSTOMGRAPHICS_POSITION_3" value="C,C,c,0.00,0.00" type="string" cy:type="String"/>
      <att name="NODE_CUSTOMGRAPHICS_2" value="org.cytoscape.ding.customgraphics.NullCustomGraphics,0,[ Remove Graphics ]," type="string" cy:type="String"/>
      <att name="NODE_NESTED_NETWORK_IMAGE_VISIBLE" value="true" type="string" cy:type="String"/>
      <att name="NODE_TRANSPARENCY" value="255" type="string" cy:type="String"/>
      <att name="NODE_CUSTOMGRAPHICS_4" value="org.cytoscape.ding.customgraphics.NullCustomGraphics,0,[ Remove Graphics ]," type="string" cy:type="String"/>
      <att name="NODE_SELECTED_PAINT" value="#FFFF00" type="string" cy:type="String"/>
      <att name="NODE_CUSTOMGRAPHICS_POSITION_2" value="C,C,c,0.00,0.00" type="string" cy:type="String"/>
      <att name="NODE_CUSTOMGRAPHICS_POSITION_4" value="C,C,c,0.00,0.00" type="string" cy:type="String"/>
      <att name="NODE_CUSTOMGRAPHICS_POSITION_6" value="C,C,c,0.00,0.00" type="string" cy:type="String"/>
      <att name="NODE_CUSTOMGRAPHICS_6" value="org.cytoscape.ding.customgraphics.NullCustomGraphics,0,[ Remove Graphics ]," type="string" cy:type="String"/>
      <att name="NODE_CUSTOMGRAPHICS_SIZE_6" value="20.0" type="string" cy:type="String"/>
    </graphics>
  </node>
  <node id="31327" label="A0A0Q2RBW9">
    <att name="shared name" value="A0A0Q2RBW9" type="string" cy:type="String"/>
    <att name="name" value="A0A0Q2RBW9" type="string" cy:type="String"/>
    <att name="selected" value="0" type="boolean" cy:type="Boolean"/>
    <att name="Sequence Source" value="USER" type="string" cy:type="String"/>
    <att name="Query IDs" type="list" cy:type="List" cy:elementType="String">
      <att name="Query IDs" value="A0A0Q2RBW9" type="string" cy:type="String"/>
    </att>
    <att name="Sequence Count Cluster Number" value="2" type="integer" cy:type="Integer"/>
    <att name="Node Count Cluster Number" value="2" type="integer" cy:type="Integer"/>
    <att name="Cluster Sequence Count" value="43" type="integer" cy:type="Integer"/>
    <att name="Cluster Node Count" value="43" type="integer" cy:type="Integer"/>
    <att name="node.fillColor" value="#0000FF" type="string" cy:type="String"/>
    <att name="Node Count Fill Color" value="#0000FF" type="string" cy:type="String"/>
    <att name="Present in ENA Database?" value="true" type="string" cy:type="String"/>
    <att name="Genome Neighbors in ENA Database?" value="true" type="string" cy:type="String"/>
    <att name="ENA Database Genome ID" value="CP015105" type="string" cy:type="String"/>
    <att name="Neighbor Pfam Families" type="list" cy:type="List" cy:elementType="String">
      <att name="Neighbor Pfam Families" value="PF00113" type="string" cy:type="String"/>
      <att name="Neighbor Pfam Families" value="PF00202" type="string" cy:type="String"/>
      <att name="Neighbor Pfam Families" value="PF00881" type="string" cy:type="String"/>
      <att name="Neighbor Pfam Families" value="PF01037" type="string" cy:type="String"/>
      <att name="Neighbor Pfam Families" value="PF01725" type="string" cy:type="String"/>
      <att name="Neighbor Pfam Families" value="PF01791" type="string" cy:type="String"/>
      <att name="Neighbor Pfam Families" value="PF02926" type="string" cy:type="String"/>
      <att name="Neighbor Pfam Families" value="PF03952" type="string" cy:type="String"/>
      <att name="Neighbor Pfam Families" value="PF04008" type="string" cy:type="String"/>
      <att name="Neighbor Pfam Families" value="PF04055" type="string" cy:type="String"/>
      <att name="Neighbor Pfam Families" value="PF04307" type="string" cy:type="String"/>
      <att name="Neighbor Pfam Families" value="PF07155" type="string" cy:type="String"/>
      <att name="Neighbor Pfam Families" value="PF07992" type="string" cy:type="String"/>
      <att name="Neighbor Pfam Families" value="PF13186" type="string" cy:type="String"/>
      <att name="Neighbor Pfam Families" value="PF13412" type="string" cy:type="String"/>
    </att>
    <att name="Neighbor InterPro Families" type="list" cy:type="List" cy:elementType="String">
      <att name="Neighbor InterPro Families" value="IPR000415" type="string" cy:type="String"/>
      <att name="Neighbor InterPro Families" value="IPR000485" type="string" cy:type="String"/>
      <att name="Neighbor InterPro Families" value="IPR000941" type="string" cy:type="String"/>
      <att name="Neighbor InterPro Families" value="IPR002637" type="string" cy:type="String"/>
      <att name="Neighbor InterPro Families" value="IPR002915" type="string" cy:type="String"/>
      <att name="Neighbor InterPro Families" value="IPR004114" type="string" cy:type="String"/>
      <att name="Neighbor InterPro Families" value="IPR005814" type="string" cy:type="String"/>
      <att name="Neighbor InterPro Families" value="IPR005982" type="string" cy:type="String"/>
      <att name="Neighbor InterPro Families" value="IPR006638" type="string" cy:type="String"/>
      <att name="Neighbor InterPro Families" value="IPR007153" type="string" cy:type="String"/>
      <att name="Neighbor InterPro Families" value="IPR007197" type="string" cy:type="String"/>
      <att name="Neighbor InterPro Families" value="IPR007404" type="string" cy:type="String"/>
      <att name="Neighbor InterPro Families" value="IPR009825" type="string" cy:type="String"/>
      <att name="Neighbor InterPro Families" value="IPR011008" type="string" cy:type="String"/>
      <att name="Neighbor InterPro Families" value="IPR011343" type="string" cy:type="String"/>
      <att name="Neighbor InterPro Families" value="IPR011991" type="string" cy:type="String"/>
      <att name="Neighbor InterPro Families" value="IPR013785" type="string" cy:type="String"/>
      <att name="Neighbor InterPro Families" value="IPR015421" type="string" cy:type="String"/>
      <att name="Neighbor InterPro Families" value="IPR015422" type="string" cy:type="String"/>
      <att name="Neighbor InterPro Families" value="IPR015424" type="string" cy:type="String"/>
      <att name="Neighbor InterPro Families" value="IPR019887" type="string" cy:type="String"/>
      <att name="Neighbor InterPro Families" value="IPR019888" type="string" cy:type="String"/>
      <att name="Neighbor InterPro Families" value="IPR020051" type="string" cy:type="String"/>
      <att name="Neighbor InterPro Families" value="IPR020810" type="string" cy:type="String"/>
      <att name="Neighbor InterPro Families" value="IPR020811" type="string" cy:type="String"/>
      <att name="Neighbor InterPro Families" value="IPR020922" type="string" cy:type="String"/>
      <att name="Neighbor InterPro Families" value="IPR023753" type="string" cy:type="String"/>
      <att name="Neighbor InterPro Families" value="IPR023885" type="string" cy:type="String"/>
      <att name="Neighbor InterPro Families" value="IPR027417" type="string" cy:type="String"/>
      <att name="Neighbor InterPro Families" value="IPR028581" type="string" cy:type="String"/>
      <att name="Neighbor InterPro Families" value="IPR029001" type="string" cy:type="String"/>
      <att name="Neighbor InterPro Families" value="IPR029017" type="string" cy:type="String"/>
      <att name="Neighbor InterPro Families" value="IPR029479" type="string" cy:type="String"/>
      <att name="Neighbor InterPro Families" value="IPR036188" type="string" cy:type="String"/>
      <att name="Neighbor InterPro Families" value="IPR036388" type="string" cy:type="String"/>
      <att name="Neighbor InterPro Families" value="IPR036390" type="string" cy:type="String"/>
      <att name="Neighbor InterPro Families" value="IPR036849" type="string" cy:type="String"/>
      <att name="Neighbor InterPro Families" value="IPR036902" type="string" cy:type="String"/>
      <att name="Neighbor InterPro Families" value="IPR040183" type="string" cy:type="String"/>
    </att>
    <att name="Organism" value="Thermococcus thioreducens." type="string" cy:type="String"/>
    <att name="Taxonomy ID" value="277988" type="string" cy:type="String"/>
    <att name="UniProt Annotation Status" value="TrEMBL" type="string" cy:type="String"/>
    <att name="Description" type="list" cy:type="List" cy:elementType="String">
      <att name="Description" value="Uncharacterized protein" type="string" cy:type="String"/>
    </att>
    <att name="Swissprot Description" value="NA" type="string" cy:type="String"/>
    <att name="Sequence Length" value="97" type="integer" cy:type="Integer"/>
    <att name="Gene Name" value="A3L14_11445" type="string" cy:type="String"/>
    <att name="NCBI IDs" type="list" cy:type="List" cy:elementType="String">
      <att name="NCBI IDs" value="GI:943476951" type="string" cy:type="String"/>
      <att name="NCBI IDs" value="GI:1214557505" type="string" cy:type="String"/>
      <att name="NCBI IDs" value="GI:943599962" type="string" cy:type="String"/>
      <att name="NCBI IDs" value="EMBL-CDS:ASJ13455.1" type="string" cy:type="String"/>
      <att name="NCBI IDs" value="EMBL-CDS:KQH81438.1" type="string" cy:type="String"/>
      <att name="NCBI IDs" value="EMBL-CDS:SEV97004.1" type="string" cy:type="String"/>
      <att name="NCBI IDs" value="REFSEQ:WP_055430371.1" type="string" cy:type="String"/>
    </att>
    <att name="Superkingdom" value="Archaea" type="string" cy:type="String"/>
    <att name="Kingdom" value="NA" type="string" cy:type="String"/>
    <att name="Phylum" value="Euryarchaeota" type="string" cy:type="String"/>
    <att name="Class" value="Thermococci" type="string" cy:type="String"/>
    <att name="Order" value="Thermococcales" type="string" cy:type="String"/>
    <att name="Family" value="Thermococcaceae" type="string" cy:type="String"/>
    <att name="Genus" value="Thermococcus" type="string" cy:type="String"/>
    <att name="Species" value="Thermococcus thioreducens" type="string" cy:type="String"/>
    <att name="EC" value="None" type="string" cy:type="String"/>
    <att name="PFAM" type="list" cy:type="List" cy:elementType="String">
      <att name="PFAM" value="PF08967" type="string" cy:type="String"/>
    </att>
    <att name="PDB" type="list" cy:type="List" cy:elementType="String">
      <att name="PDB" value="None" type="string" cy:type="String"/>
    </att>
    <att name="InterPro (Domain)" value="None" type="string" cy:type="String"/>
    <att name="InterPro (Family)" value="IPR014418" type="string" cy:type="String"/>
    <att name="InterPro (Homologous Superfamily)" value="IPR036216" type="string" cy:type="String"/>
    <att name="InterPro (Other)" type="list" cy:type="List" cy:elementType="String">
      <att name="InterPro (Other)" value="None" type="string" cy:type="String"/>
    </att>
    <att name="BRENDA ID" value="None" type="string" cy:type="String"/>
    <att name="CAZY Name" type="list" cy:type="List" cy:elementType="String">
      <att name="CAZY Name" value="None" type="string" cy:type="String"/>
    </att>
    <att name="GO Term" type="list" cy:type="List" cy:elementType="String">
      <att name="GO Term" value="None" type="string" cy:type="String"/>
    </att>
    <att name="KEGG ID" value="ttd:A3L14_11445" type="string" cy:type="String"/>
    <att name="PATRIC ID" value="fig|277988.4.peg.2403" type="string" cy:type="String"/>
    <att name="STRING ID" value="None" type="string" cy:type="String"/>
    <att name="HMP Body Site" type="list" cy:type="List" cy:elementType="String">
      <att name="HMP Body Site" value="None" type="string" cy:type="String"/>
    </att>
    <att name="HMP Oxygen" value="None" type="string" cy:type="String"/>
    <att name="P01 gDNA" value="False" type="string" cy:type="String"/>
    <att name="Sequence Status" value="complete" type="string" cy:type="String"/>
    <att name="Family Type" value="4B" type="string" cy:type="String"/>
    <att name="Cargo Type" value="DeoC" type="string" cy:type="String"/>
    <att name="Cargo Accession" value="A0A0Q2MP30" type="string" cy:type="String"/>
    <graphics h="20.0" width="0.0" y="139.56488037109375" x="193.11802673339844" w="20.0" type="ELLIPSE" z="0.0" outline="#CCCCCC" fill="#00ADDC">
      <att name="NODE_CUSTOMGRAPHICS_7" value="org.cytoscape.ding.customgraphics.NullCustomGraphics,0,[ Remove Graphics ]," type="string" cy:type="String"/>
      <att name="NODE_CUSTOMGRAPHICS_SIZE_5" value="20.0" type="string" cy:type="String"/>
      <att name="NODE_BORDER_TRANSPARENCY" value="255" type="string" cy:type="String"/>
      <att name="NODE_TOOLTIP" value="" type="string" cy:type="String"/>
      <att name="NODE_CUSTOMGRAPHICS_POSITION_7" value="C,C,c,0.00,0.00" type="string" cy:type="String"/>
      <att name="NODE_CUSTOMGRAPHICS_SIZE_7" value="20.0" type="string" cy:type="String"/>
      <att name="NODE_CUSTOMGRAPHICS_SIZE_1" value="20.0" type="string" cy:type="String"/>
      <att name="NODE_CUSTOMGRAPHICS_POSITION_5" value="C,C,c,0.00,0.00" type="string" cy:type="String"/>
      <att name="NODE_BORDER_STROKE" value="SOLID" type="string" cy:type="String"/>
      <att name="NODE_LABEL_FONT_SIZE" value="12" type="string" cy:type="String"/>
      <att name="NODE_CUSTOMGRAPHICS_3" value="org.cytoscape.ding.customgraphics.NullCustomGraphics,0,[ Remove Graphics ]," type="string" cy:type="String"/>
      <att name="NODE_LABEL_COLOR" value="#000000" type="string" cy:type="String"/>
      <att name="NODE_VISIBLE" value="true" type="string" cy:type="String"/>
      <att name="NODE_LABEL_FONT_FACE" value="SansSerif.plain,plain,12" type="string" cy:type="String"/>
      <att name="NODE_SELECTED" value="false" type="string" cy:type="String"/>
      <att name="NODE_CUSTOMGRAPHICS_POSITION_9" value="C,C,c,0.00,0.00" type="string" cy:type="String"/>
      <att name="NODE_CUSTOMGRAPHICS_POSITION_1" value="C,C,c,0.00,0.00" type="string" cy:type="String"/>
      <att name="NODE_CUSTOMGRAPHICS_9" value="org.cytoscape.ding.customgraphics.NullCustomGraphics,0,[ Remove Graphics ]," type="string" cy:type="String"/>
      <att name="NODE_CUSTOMGRAPHICS_SIZE_9" value="20.0" type="string" cy:type="String"/>
      <att name="NODE_CUSTOMGRAPHICS_5" value="org.cytoscape.ding.customgraphics.NullCustomGraphics,0,[ Remove Graphics ]," type="string" cy:type="String"/>
      <att name="NODE_LABEL" value="" type="string" cy:type="String"/>
      <att name="NODE_CUSTOMGRAPHICS_SIZE_4" value="20.0" type="string" cy:type="String"/>
      <att name="NODE_CUSTOMGRAPHICS_POSITION_8" value="C,C,c,0.00,0.00" type="string" cy:type="String"/>
      <att name="NODE_LABEL_TRANSPARENCY" value="255" type="string" cy:type="String"/>
      <att name="NODE_CUSTOMGRAPHICS_8" value="org.cytoscape.ding.customgraphics.NullCustomGraphics,0,[ Remove Graphics ]," type="string" cy:type="String"/>
      <att name="NODE_CUSTOMGRAPHICS_SIZE_8" value="20.0" type="string" cy:type="String"/>
      <att name="NODE_CUSTOMGRAPHICS_SIZE_3" value="20.0" type="string" cy:type="String"/>
      <att name="NODE_CUSTOMGRAPHICS_1" value="org.cytoscape.ding.customgraphics.NullCustomGraphics,0,[ Remove Graphics ]," type="string" cy:type="String"/>
      <att name="NODE_CUSTOMGRAPHICS_SIZE_2" value="20.0" type="string" cy:type="String"/>
      <att name="COMPOUND_NODE_PADDING" value="10.0" type="string" cy:type="String"/>
      <att name="NODE_LABEL_POSITION" value="C,C,c,0.00,0.00" type="string" cy:type="String"/>
      <att name="COMPOUND_NODE_SHAPE" value="ROUND_RECTANGLE" type="string" cy:type="String"/>
      <att name="NODE_DEPTH" value="20.0" type="string" cy:type="String"/>
      <att name="NODE_LABEL_WIDTH" value="200.0" type="string" cy:type="String"/>
      <att name="NODE_CUSTOMGRAPHICS_POSITION_3" value="C,C,c,0.00,0.00" type="string" cy:type="String"/>
      <att name="NODE_CUSTOMGRAPHICS_2" value="org.cytoscape.ding.customgraphics.NullCustomGraphics,0,[ Remove Graphics ]," type="string" cy:type="String"/>
      <att name="NODE_NESTED_NETWORK_IMAGE_VISIBLE" value="true" type="string" cy:type="String"/>
      <att name="NODE_TRANSPARENCY" value="255" type="string" cy:type="String"/>
      <att name="NODE_CUSTOMGRAPHICS_4" value="org.cytoscape.ding.customgraphics.NullCustomGraphics,0,[ Remove Graphics ]," type="string" cy:type="String"/>
      <att name="NODE_SELECTED_PAINT" value="#FFFF00" type="string" cy:type="String"/>
      <att name="NODE_CUSTOMGRAPHICS_POSITION_2" value="C,C,c,0.00,0.00" type="string" cy:type="String"/>
      <att name="NODE_CUSTOMGRAPHICS_POSITION_4" value="C,C,c,0.00,0.00" type="string" cy:type="String"/>
      <att name="NODE_CUSTOMGRAPHICS_POSITION_6" value="C,C,c,0.00,0.00" type="string" cy:type="String"/>
      <att name="NODE_CUSTOMGRAPHICS_6" value="org.cytoscape.ding.customgraphics.NullCustomGraphics,0,[ Remove Graphics ]," type="string" cy:type="String"/>
      <att name="NODE_CUSTOMGRAPHICS_SIZE_6" value="20.0" type="string" cy:type="String"/>
    </graphics>
  </node>
  <node id="31326" label="A0A0Q2ULY2">
    <att name="shared name" value="A0A0Q2ULY2" type="string" cy:type="String"/>
    <att name="name" value="A0A0Q2ULY2" type="string" cy:type="String"/>
    <att name="selected" value="0" type="boolean" cy:type="Boolean"/>
    <att name="Sequence Source" value="USER" type="string" cy:type="String"/>
    <att name="Query IDs" type="list" cy:type="List" cy:elementType="String">
      <att name="Query IDs" value="A0A0Q2ULY2" type="string" cy:type="String"/>
    </att>
    <att name="Sequence Count Cluster Number" value="1" type="integer" cy:type="Integer"/>
    <att name="Node Count Cluster Number" value="1" type="integer" cy:type="Integer"/>
    <att name="Cluster Sequence Count" value="45" type="integer" cy:type="Integer"/>
    <att name="Cluster Node Count" value="45" type="integer" cy:type="Integer"/>
    <att name="node.fillColor" value="#FF0000" type="string" cy:type="String"/>
    <att name="Node Count Fill Color" value="#FF0000" type="string" cy:type="String"/>
    <att name="Present in ENA Database?" value="true" type="string" cy:type="String"/>
    <att name="Genome Neighbors in ENA Database?" value="true" type="string" cy:type="String"/>
    <att name="ENA Database Genome ID" value="CP015105" type="string" cy:type="String"/>
    <att name="Neighbor Pfam Families" type="list" cy:type="List" cy:elementType="String">
      <att name="Neighbor Pfam Families" value="PF00155" type="string" cy:type="String"/>
      <att name="Neighbor Pfam Families" value="PF01008" type="string" cy:type="String"/>
      <att name="Neighbor Pfam Families" value="PF01037" type="string" cy:type="String"/>
      <att name="Neighbor Pfam Families" value="PF01269" type="string" cy:type="String"/>
      <att name="Neighbor Pfam Families" value="PF01798" type="string" cy:type="String"/>
      <att name="Neighbor Pfam Families" value="PF01874" type="string" cy:type="String"/>
      <att name="Neighbor Pfam Families" value="PF01914" type="string" cy:type="String"/>
      <att name="Neighbor Pfam Families" value="PF01926" type="string" cy:type="String"/>
      <att name="Neighbor Pfam Families" value="PF01965" type="string" cy:type="String"/>
      <att name="Neighbor Pfam Families" value="PF02566" type="string" cy:type="String"/>
      <att name="Neighbor Pfam Families" value="PF02824" type="string" cy:type="String"/>
      <att name="Neighbor Pfam Families" value="PF04024" type="string" cy:type="String"/>
      <att name="Neighbor Pfam Families" value="PF04055" type="string" cy:type="String"/>
      <att name="Neighbor Pfam Families" value="PF07722" type="string" cy:type="String"/>
      <att name="Neighbor Pfam Families" value="PF13412" type="string" cy:type="String"/>
      <att name="Neighbor Pfam Families" value="PF16897" type="string" cy:type="String"/>
    </att>
    <att name="Neighbor InterPro Families" type="list" cy:type="List" cy:elementType="String">
      <att name="Neighbor InterPro Families" value="IPR000485" type="string" cy:type="String"/>
      <att name="Neighbor InterPro Families" value="IPR000649" type="string" cy:type="String"/>
      <att name="Neighbor InterPro Families" value="IPR000692" type="string" cy:type="String"/>
      <att name="Neighbor InterPro Families" value="IPR002687" type="string" cy:type="String"/>
      <att name="Neighbor InterPro Families" value="IPR002736" type="string" cy:type="String"/>
      <att name="Neighbor InterPro Families" value="IPR002771" type="string" cy:type="String"/>
      <att name="Neighbor InterPro Families" value="IPR002818" type="string" cy:type="String"/>
      <att name="Neighbor InterPro Families" value="IPR003718" type="string" cy:type="String"/>
      <att name="Neighbor InterPro Families" value="IPR004095" type="string" cy:type="String"/>
      <att name="Neighbor InterPro Families" value="IPR004839" type="string" cy:type="String"/>
      <att name="Neighbor InterPro Families" value="IPR005225" type="string" cy:type="String"/>
      <att name="Neighbor InterPro Families" value="IPR005250" type="string" cy:type="String"/>
      <att name="Neighbor InterPro Families" value="IPR006073" type="string" cy:type="String"/>
      <att name="Neighbor InterPro Families" value="IPR006286" type="string" cy:type="String"/>
      <att name="Neighbor InterPro Families" value="IPR006638" type="string" cy:type="String"/>
      <att name="Neighbor InterPro Families" value="IPR007168" type="string" cy:type="String"/>
      <att name="Neighbor InterPro Families" value="IPR007197" type="string" cy:type="String"/>
      <att name="Neighbor InterPro Families" value="IPR011008" type="string" cy:type="String"/>
      <att name="Neighbor InterPro Families" value="IPR011559" type="string" cy:type="String"/>
      <att name="Neighbor InterPro Families" value="IPR011697" type="string" cy:type="String"/>
      <att name="Neighbor InterPro Families" value="IPR011991" type="string" cy:type="String"/>
      <att name="Neighbor InterPro Families" value="IPR012675" type="string" cy:type="String"/>
      <att name="Neighbor InterPro Families" value="IPR012676" type="string" cy:type="String"/>
      <att name="Neighbor InterPro Families" value="IPR012976" type="string" cy:type="String"/>
      <att name="Neighbor InterPro Families" value="IPR015421" type="string" cy:type="String"/>
      <att name="Neighbor InterPro Families" value="IPR015422" type="string" cy:type="String"/>
      <att name="Neighbor InterPro Families" value="IPR015424" type="string" cy:type="String"/>
      <att name="Neighbor InterPro Families" value="IPR015946" type="string" cy:type="String"/>
      <att name="Neighbor InterPro Families" value="IPR017926" type="string" cy:type="String"/>
      <att name="Neighbor InterPro Families" value="IPR019887" type="string" cy:type="String"/>
      <att name="Neighbor InterPro Families" value="IPR019888" type="string" cy:type="String"/>
      <att name="Neighbor InterPro Families" value="IPR027363" type="string" cy:type="String"/>
      <att name="Neighbor InterPro Families" value="IPR027417" type="string" cy:type="String"/>
      <att name="Neighbor InterPro Families" value="IPR029012" type="string" cy:type="String"/>
      <att name="Neighbor InterPro Families" value="IPR029062" type="string" cy:type="String"/>
      <att name="Neighbor InterPro Families" value="IPR029063" type="string" cy:type="String"/>
      <att name="Neighbor InterPro Families" value="IPR031167" type="string" cy:type="String"/>
      <att name="Neighbor InterPro Families" value="IPR031662" type="string" cy:type="String"/>
      <att name="Neighbor InterPro Families" value="IPR036070" type="string" cy:type="String"/>
      <att name="Neighbor InterPro Families" value="IPR036102" type="string" cy:type="String"/>
      <att name="Neighbor InterPro Families" value="IPR036388" type="string" cy:type="String"/>
      <att name="Neighbor InterPro Families" value="IPR036390" type="string" cy:type="String"/>
      <att name="Neighbor InterPro Families" value="IPR037171" type="string" cy:type="String"/>
      <att name="Neighbor InterPro Families" value="IPR040086" type="string" cy:type="String"/>
      <att name="Neighbor InterPro Families" value="IPR042239" type="string" cy:type="String"/>
      <att name="Neighbor InterPro Families" value="IPR042529" type="string" cy:type="String"/>
    </att>
    <att name="Organism" value="Thermococcus thioreducens." type="string" cy:type="String"/>
    <att name="Taxonomy ID" value="277988" type="string" cy:type="String"/>
    <att name="UniProt Annotation Status" value="TrEMBL" type="string" cy:type="String"/>
    <att name="Description" type="list" cy:type="List" cy:elementType="String">
      <att name="Description" value="Uncharacterized protein" type="string" cy:type="String"/>
    </att>
    <att name="Swissprot Description" value="NA" type="string" cy:type="String"/>
    <att name="Sequence Length" value="93" type="integer" cy:type="Integer"/>
    <att name="Gene Name" value="A3L14_09635" type="string" cy:type="String"/>
    <att name="NCBI IDs" type="list" cy:type="List" cy:elementType="String">
      <att name="NCBI IDs" value="GI:943477158" type="string" cy:type="String"/>
      <att name="NCBI IDs" value="GI:943599803" type="string" cy:type="String"/>
      <att name="NCBI IDs" value="GI:1214557182" type="string" cy:type="String"/>
      <att name="NCBI IDs" value="EMBL-CDS:ASJ13132.1" type="string" cy:type="String"/>
      <att name="NCBI IDs" value="EMBL-CDS:KQH81640.1" type="string" cy:type="String"/>
      <att name="NCBI IDs" value="EMBL-CDS:SEV80672.1" type="string" cy:type="String"/>
      <att name="NCBI IDs" value="REFSEQ:WP_055430212.1" type="string" cy:type="String"/>
    </att>
    <att name="Superkingdom" value="Archaea" type="string" cy:type="String"/>
    <att name="Kingdom" value="NA" type="string" cy:type="String"/>
    <att name="Phylum" value="Euryarchaeota" type="string" cy:type="String"/>
    <att name="Class" value="Thermococci" type="string" cy:type="String"/>
    <att name="Order" value="Thermococcales" type="string" cy:type="String"/>
    <att name="Family" value="Thermococcaceae" type="string" cy:type="String"/>
    <att name="Genus" value="Thermococcus" type="string" cy:type="String"/>
    <att name="Species" value="Thermococcus thioreducens" type="string" cy:type="String"/>
    <att name="EC" value="None" type="string" cy:type="String"/>
    <att name="PFAM" type="list" cy:type="List" cy:elementType="String">
      <att name="PFAM" value="PF08967" type="string" cy:type="String"/>
    </att>
    <att name="PDB" type="list" cy:type="List" cy:elementType="String">
      <att name="PDB" value="None" type="string" cy:type="String"/>
    </att>
    <att name="InterPro (Domain)" value="None" type="string" cy:type="String"/>
    <att name="InterPro (Family)" value="IPR014418" type="string" cy:type="String"/>
    <att name="InterPro (Homologous Superfamily)" value="IPR036216" type="string" cy:type="String"/>
    <att name="InterPro (Other)" type="list" cy:type="List" cy:elementType="String">
      <att name="InterPro (Other)" value="None" type="string" cy:type="String"/>
    </att>
    <att name="BRENDA ID" value="None" type="string" cy:type="String"/>
    <att name="CAZY Name" type="list" cy:type="List" cy:elementType="String">
      <att name="CAZY Name" value="None" type="string" cy:type="String"/>
    </att>
    <att name="GO Term" type="list" cy:type="List" cy:elementType="String">
      <att name="GO Term" value="None" type="string" cy:type="String"/>
    </att>
    <att name="KEGG ID" value="ttd:A3L14_09635" type="string" cy:type="String"/>
    <att name="PATRIC ID" value="fig|277988.4.peg.2205" type="string" cy:type="String"/>
    <att name="STRING ID" value="None" type="string" cy:type="String"/>
    <att name="HMP Body Site" type="list" cy:type="List" cy:elementType="String">
      <att name="HMP Body Site" value="None" type="string" cy:type="String"/>
    </att>
    <att name="HMP Oxygen" value="None" type="string" cy:type="String"/>
    <att name="P01 gDNA" value="False" type="string" cy:type="String"/>
    <att name="Sequence Status" value="complete" type="string" cy:type="String"/>
    <att name="Family Type" value="4A" type="string" cy:type="String"/>
    <att name="Cargo Type" value="OsmC" type="string" cy:type="String"/>
    <att name="Cargo Accession" value="A0A0Q2RCJ2" type="string" cy:type="String"/>
    <graphics h="20.0" width="0.0" y="182.56488037109375" x="-81.8819808959961" w="20.0" type="ELLIPSE" z="0.0" outline="#CCCCCC" fill="#F2A2C6">
      <att name="NODE_CUSTOMGRAPHICS_7" value="org.cytoscape.ding.customgraphics.NullCustomGraphics,0,[ Remove Graphics ]," type="string" cy:type="String"/>
      <att name="NODE_CUSTOMGRAPHICS_SIZE_5" value="20.0" type="string" cy:type="String"/>
      <att name="NODE_BORDER_TRANSPARENCY" value="255" type="string" cy:type="String"/>
      <att name="NODE_TOOLTIP" value="" type="string" cy:type="String"/>
      <att name="NODE_CUSTOMGRAPHICS_POSITION_7" value="C,C,c,0.00,0.00" type="string" cy:type="String"/>
      <att name="NODE_CUSTOMGRAPHICS_SIZE_7" value="20.0" type="string" cy:type="String"/>
      <att name="NODE_CUSTOMGRAPHICS_SIZE_1" value="20.0" type="string" cy:type="String"/>
      <att name="NODE_CUSTOMGRAPHICS_POSITION_5" value="C,C,c,0.00,0.00" type="string" cy:type="String"/>
      <att name="NODE_BORDER_STROKE" value="SOLID" type="string" cy:type="String"/>
      <att name="NODE_LABEL_FONT_SIZE" value="12" type="string" cy:type="String"/>
      <att name="NODE_CUSTOMGRAPHICS_3" value="org.cytoscape.ding.customgraphics.NullCustomGraphics,0,[ Remove Graphics ]," type="string" cy:type="String"/>
      <att name="NODE_LABEL_COLOR" value="#000000" type="string" cy:type="String"/>
      <att name="NODE_VISIBLE" value="true" type="string" cy:type="String"/>
      <att name="NODE_LABEL_FONT_FACE" value="SansSerif.plain,plain,12" type="string" cy:type="String"/>
      <att name="NODE_SELECTED" value="false" type="string" cy:type="String"/>
      <att name="NODE_CUSTOMGRAPHICS_POSITION_9" value="C,C,c,0.00,0.00" type="string" cy:type="String"/>
      <att name="NODE_CUSTOMGRAPHICS_POSITION_1" value="C,C,c,0.00,0.00" type="string" cy:type="String"/>
      <att name="NODE_CUSTOMGRAPHICS_9" value="org.cytoscape.ding.customgraphics.NullCustomGraphics,0,[ Remove Graphics ]," type="string" cy:type="String"/>
      <att name="NODE_CUSTOMGRAPHICS_SIZE_9" value="20.0" type="string" cy:type="String"/>
      <att name="NODE_CUSTOMGRAPHICS_5" value="org.cytoscape.ding.customgraphics.NullCustomGraphics,0,[ Remove Graphics ]," type="string" cy:type="String"/>
      <att name="NODE_LABEL" value="" type="string" cy:type="String"/>
      <att name="NODE_CUSTOMGRAPHICS_SIZE_4" value="20.0" type="string" cy:type="String"/>
      <att name="NODE_CUSTOMGRAPHICS_POSITION_8" value="C,C,c,0.00,0.00" type="string" cy:type="String"/>
      <att name="NODE_LABEL_TRANSPARENCY" value="255" type="string" cy:type="String"/>
      <att name="NODE_CUSTOMGRAPHICS_8" value="org.cytoscape.ding.customgraphics.NullCustomGraphics,0,[ Remove Graphics ]," type="string" cy:type="String"/>
      <att name="NODE_CUSTOMGRAPHICS_SIZE_8" value="20.0" type="string" cy:type="String"/>
      <att name="NODE_CUSTOMGRAPHICS_SIZE_3" value="20.0" type="string" cy:type="String"/>
      <att name="NODE_CUSTOMGRAPHICS_1" value="org.cytoscape.ding.customgraphics.NullCustomGraphics,0,[ Remove Graphics ]," type="string" cy:type="String"/>
      <att name="NODE_CUSTOMGRAPHICS_SIZE_2" value="20.0" type="string" cy:type="String"/>
      <att name="COMPOUND_NODE_PADDING" value="10.0" type="string" cy:type="String"/>
      <att name="NODE_LABEL_POSITION" value="C,C,c,0.00,0.00" type="string" cy:type="String"/>
      <att name="COMPOUND_NODE_SHAPE" value="ROUND_RECTANGLE" type="string" cy:type="String"/>
      <att name="NODE_DEPTH" value="20.0" type="string" cy:type="String"/>
      <att name="NODE_LABEL_WIDTH" value="200.0" type="string" cy:type="String"/>
      <att name="NODE_CUSTOMGRAPHICS_POSITION_3" value="C,C,c,0.00,0.00" type="string" cy:type="String"/>
      <att name="NODE_CUSTOMGRAPHICS_2" value="org.cytoscape.ding.customgraphics.NullCustomGraphics,0,[ Remove Graphics ]," type="string" cy:type="String"/>
      <att name="NODE_NESTED_NETWORK_IMAGE_VISIBLE" value="true" type="string" cy:type="String"/>
      <att name="NODE_TRANSPARENCY" value="255" type="string" cy:type="String"/>
      <att name="NODE_CUSTOMGRAPHICS_4" value="org.cytoscape.ding.customgraphics.NullCustomGraphics,0,[ Remove Graphics ]," type="string" cy:type="String"/>
      <att name="NODE_SELECTED_PAINT" value="#FFFF00" type="string" cy:type="String"/>
      <att name="NODE_CUSTOMGRAPHICS_POSITION_2" value="C,C,c,0.00,0.00" type="string" cy:type="String"/>
      <att name="NODE_CUSTOMGRAPHICS_POSITION_4" value="C,C,c,0.00,0.00" type="string" cy:type="String"/>
      <att name="NODE_CUSTOMGRAPHICS_POSITION_6" value="C,C,c,0.00,0.00" type="string" cy:type="String"/>
      <att name="NODE_CUSTOMGRAPHICS_6" value="org.cytoscape.ding.customgraphics.NullCustomGraphics,0,[ Remove Graphics ]," type="string" cy:type="String"/>
      <att name="NODE_CUSTOMGRAPHICS_SIZE_6" value="20.0" type="string" cy:type="String"/>
    </graphics>
  </node>
  <node id="31325" label="A0A0S1XBD2">
    <att name="shared name" value="A0A0S1XBD2" type="string" cy:type="String"/>
    <att name="name" value="A0A0S1XBD2" type="string" cy:type="String"/>
    <att name="selected" value="0" type="boolean" cy:type="Boolean"/>
    <att name="Sequence Source" value="USER" type="string" cy:type="String"/>
    <att name="Query IDs" type="list" cy:type="List" cy:elementType="String">
      <att name="Query IDs" value="A0A0S1XBD2" type="string" cy:type="String"/>
    </att>
    <att name="Sequence Count Cluster Number" value="1" type="integer" cy:type="Integer"/>
    <att name="Node Count Cluster Number" value="1" type="integer" cy:type="Integer"/>
    <att name="Cluster Sequence Count" value="45" type="integer" cy:type="Integer"/>
    <att name="Cluster Node Count" value="45" type="integer" cy:type="Integer"/>
    <att name="node.fillColor" value="#FF0000" type="string" cy:type="String"/>
    <att name="Node Count Fill Color" value="#FF0000" type="string" cy:type="String"/>
    <att name="Present in ENA Database?" value="true" type="string" cy:type="String"/>
    <att name="Genome Neighbors in ENA Database?" value="true" type="string" cy:type="String"/>
    <att name="ENA Database Genome ID" value="CP013050" type="string" cy:type="String"/>
    <att name="Neighbor Pfam Families" type="list" cy:type="List" cy:elementType="String">
      <att name="Neighbor Pfam Families" value="PF00209" type="string" cy:type="String"/>
      <att name="Neighbor Pfam Families" value="PF00227" type="string" cy:type="String"/>
      <att name="Neighbor Pfam Families" value="PF00291" type="string" cy:type="String"/>
      <att name="Neighbor Pfam Families" value="PF01037" type="string" cy:type="String"/>
      <att name="Neighbor Pfam Families" value="PF01144" type="string" cy:type="String"/>
      <att name="Neighbor Pfam Families" value="PF01874" type="string" cy:type="String"/>
      <att name="Neighbor Pfam Families" value="PF01926" type="string" cy:type="String"/>
      <att name="Neighbor Pfam Families" value="PF01965" type="string" cy:type="String"/>
      <att name="Neighbor Pfam Families" value="PF02423" type="string" cy:type="String"/>
      <att name="Neighbor Pfam Families" value="PF02566" type="string" cy:type="String"/>
      <att name="Neighbor Pfam Families" value="PF02824" type="string" cy:type="String"/>
      <att name="Neighbor Pfam Families" value="PF04024" type="string" cy:type="String"/>
      <att name="Neighbor Pfam Families" value="PF04055" type="string" cy:type="String"/>
      <att name="Neighbor Pfam Families" value="PF05544" type="string" cy:type="String"/>
      <att name="Neighbor Pfam Families" value="PF07722" type="string" cy:type="String"/>
      <att name="Neighbor Pfam Families" value="PF07992" type="string" cy:type="String"/>
      <att name="Neighbor Pfam Families" value="PF13412" type="string" cy:type="String"/>
      <att name="Neighbor Pfam Families" value="PF13510" type="string" cy:type="String"/>
      <att name="Neighbor Pfam Families" value="PF13699" type="string" cy:type="String"/>
      <att name="Neighbor Pfam Families" value="PF16897" type="string" cy:type="String"/>
      <att name="Neighbor Pfam Families" value="PF17806" type="string" cy:type="String"/>
    </att>
    <att name="Neighbor InterPro Families" type="list" cy:type="List" cy:elementType="String">
      <att name="Neighbor InterPro Families" value="IPR000175" type="string" cy:type="String"/>
      <att name="Neighbor InterPro Families" value="IPR000243" type="string" cy:type="String"/>
      <att name="Neighbor InterPro Families" value="IPR000485" type="string" cy:type="String"/>
      <att name="Neighbor InterPro Families" value="IPR001353" type="string" cy:type="String"/>
      <att name="Neighbor InterPro Families" value="IPR001926" type="string" cy:type="String"/>
      <att name="Neighbor InterPro Families" value="IPR002736" type="string" cy:type="String"/>
      <att name="Neighbor InterPro Families" value="IPR002818" type="string" cy:type="String"/>
      <att name="Neighbor InterPro Families" value="IPR003462" type="string" cy:type="String"/>
      <att name="Neighbor InterPro Families" value="IPR003718" type="string" cy:type="String"/>
      <att name="Neighbor InterPro Families" value="IPR004095" type="string" cy:type="String"/>
      <att name="Neighbor InterPro Families" value="IPR004165" type="string" cy:type="String"/>
      <att name="Neighbor InterPro Families" value="IPR004450" type="string" cy:type="String"/>
      <att name="Neighbor InterPro Families" value="IPR005225" type="string" cy:type="String"/>
      <att name="Neighbor InterPro Families" value="IPR006073" type="string" cy:type="String"/>
      <att name="Neighbor InterPro Families" value="IPR006286" type="string" cy:type="String"/>
      <att name="Neighbor InterPro Families" value="IPR006638" type="string" cy:type="String"/>
      <att name="Neighbor InterPro Families" value="IPR007168" type="string" cy:type="String"/>
      <att name="Neighbor InterPro Families" value="IPR007197" type="string" cy:type="String"/>
      <att name="Neighbor InterPro Families" value="IPR008794" type="string" cy:type="String"/>
      <att name="Neighbor InterPro Families" value="IPR011008" type="string" cy:type="String"/>
      <att name="Neighbor InterPro Families" value="IPR011697" type="string" cy:type="String"/>
      <att name="Neighbor InterPro Families" value="IPR011991" type="string" cy:type="String"/>
      <att name="Neighbor InterPro Families" value="IPR012675" type="string" cy:type="String"/>
      <att name="Neighbor InterPro Families" value="IPR012676" type="string" cy:type="String"/>
      <att name="Neighbor InterPro Families" value="IPR014388" type="string" cy:type="String"/>
      <att name="Neighbor InterPro Families" value="IPR015946" type="string" cy:type="String"/>
      <att name="Neighbor InterPro Families" value="IPR018163" type="string" cy:type="String"/>
      <att name="Neighbor InterPro Families" value="IPR019887" type="string" cy:type="String"/>
      <att name="Neighbor InterPro Families" value="IPR019888" type="string" cy:type="String"/>
      <att name="Neighbor InterPro Families" value="IPR019983" type="string" cy:type="String"/>
      <att name="Neighbor InterPro Families" value="IPR023333" type="string" cy:type="String"/>
      <att name="Neighbor InterPro Families" value="IPR023401" type="string" cy:type="String"/>
      <att name="Neighbor InterPro Families" value="IPR023753" type="string" cy:type="String"/>
      <att name="Neighbor InterPro Families" value="IPR025295" type="string" cy:type="String"/>
      <att name="Neighbor InterPro Families" value="IPR026260" type="string" cy:type="String"/>
      <att name="Neighbor InterPro Families" value="IPR027417" type="string" cy:type="String"/>
      <att name="Neighbor InterPro Families" value="IPR028609" type="string" cy:type="String"/>
      <att name="Neighbor InterPro Families" value="IPR029055" type="string" cy:type="String"/>
      <att name="Neighbor InterPro Families" value="IPR029062" type="string" cy:type="String"/>
      <att name="Neighbor InterPro Families" value="IPR031167" type="string" cy:type="String"/>
      <att name="Neighbor InterPro Families" value="IPR031662" type="string" cy:type="String"/>
      <att name="Neighbor InterPro Families" value="IPR036052" type="string" cy:type="String"/>
      <att name="Neighbor InterPro Families" value="IPR036102" type="string" cy:type="String"/>
      <att name="Neighbor InterPro Families" value="IPR036188" type="string" cy:type="String"/>
      <att name="Neighbor InterPro Families" value="IPR036291" type="string" cy:type="String"/>
      <att name="Neighbor InterPro Families" value="IPR036388" type="string" cy:type="String"/>
      <att name="Neighbor InterPro Families" value="IPR036390" type="string" cy:type="String"/>
      <att name="Neighbor InterPro Families" value="IPR037171" type="string" cy:type="String"/>
      <att name="Neighbor InterPro Families" value="IPR037272" type="string" cy:type="String"/>
      <att name="Neighbor InterPro Families" value="IPR040086" type="string" cy:type="String"/>
      <att name="Neighbor InterPro Families" value="IPR041117" type="string" cy:type="String"/>
      <att name="Neighbor InterPro Families" value="IPR041854" type="string" cy:type="String"/>
      <att name="Neighbor InterPro Families" value="IPR042204" type="string" cy:type="String"/>
    </att>
    <att name="Organism" value="Thermococcus barophilus." type="string" cy:type="String"/>
    <att name="Taxonomy ID" value="55802" type="string" cy:type="String"/>
    <att name="UniProt Annotation Status" value="TrEMBL" type="string" cy:type="String"/>
    <att name="Description" type="list" cy:type="List" cy:elementType="String">
      <att name="Description" value="Uncharacterized protein" type="string" cy:type="String"/>
    </att>
    <att name="Swissprot Description" value="NA" type="string" cy:type="String"/>
    <att name="Sequence Length" value="94" type="integer" cy:type="Integer"/>
    <att name="Gene Name" value="TBCH5v1_1182" type="string" cy:type="String"/>
    <att name="NCBI IDs" type="list" cy:type="List" cy:elementType="String">
      <att name="NCBI IDs" value="GI:948701197" type="string" cy:type="String"/>
      <att name="NCBI IDs" value="GI:948527565" type="string" cy:type="String"/>
      <att name="NCBI IDs" value="EMBL-CDS:ALM75109.1" type="string" cy:type="String"/>
      <att name="NCBI IDs" value="REFSEQ:WP_056933833.1" type="string" cy:type="String"/>
    </att>
    <att name="Superkingdom" value="Archaea" type="string" cy:type="String"/>
    <att name="Kingdom" value="NA" type="string" cy:type="String"/>
    <att name="Phylum" value="Euryarchaeota" type="string" cy:type="String"/>
    <att name="Class" value="Thermococci" type="string" cy:type="String"/>
    <att name="Order" value="Thermococcales" type="string" cy:type="String"/>
    <att name="Family" value="Thermococcaceae" type="string" cy:type="String"/>
    <att name="Genus" value="Thermococcus" type="string" cy:type="String"/>
    <att name="Species" value="Thermococcus barophilus" type="string" cy:type="String"/>
    <att name="EC" value="None" type="string" cy:type="String"/>
    <att name="PFAM" type="list" cy:type="List" cy:elementType="String">
      <att name="PFAM" value="PF08967" type="string" cy:type="String"/>
    </att>
    <att name="PDB" type="list" cy:type="List" cy:elementType="String">
      <att name="PDB" value="None" type="string" cy:type="String"/>
    </att>
    <att name="InterPro (Domain)" value="None" type="string" cy:type="String"/>
    <att name="InterPro (Family)" value="IPR014418" type="string" cy:type="String"/>
    <att name="InterPro (Homologous Superfamily)" value="IPR036216" type="string" cy:type="String"/>
    <att name="InterPro (Other)" type="list" cy:type="List" cy:elementType="String">
      <att name="InterPro (Other)" value="None" type="string" cy:type="String"/>
    </att>
    <att name="BRENDA ID" value="None" type="string" cy:type="String"/>
    <att name="CAZY Name" type="list" cy:type="List" cy:elementType="String">
      <att name="CAZY Name" value="None" type="string" cy:type="String"/>
    </att>
    <att name="GO Term" type="list" cy:type="List" cy:elementType="String">
      <att name="GO Term" value="None" type="string" cy:type="String"/>
    </att>
    <att name="KEGG ID" value="None" type="string" cy:type="String"/>
    <att name="PATRIC ID" value="fig|55802.8.peg.1163" type="string" cy:type="String"/>
    <att name="STRING ID" value="None" type="string" cy:type="String"/>
    <att name="HMP Body Site" type="list" cy:type="List" cy:elementType="String">
      <att name="HMP Body Site" value="None" type="string" cy:type="String"/>
    </att>
    <att name="HMP Oxygen" value="None" type="string" cy:type="String"/>
    <att name="P01 gDNA" value="False" type="string" cy:type="String"/>
    <att name="Sequence Status" value="complete" type="string" cy:type="String"/>
    <att name="Family Type" value="4A" type="string" cy:type="String"/>
    <att name="Cargo Type" value="OsmC" type="string" cy:type="String"/>
    <att name="Cargo Accession" value="A0A0S1XBE0" type="string" cy:type="String"/>
    <graphics h="20.0" width="0.0" y="110.56487274169922" x="-276.8819885253906" w="20.0" type="ELLIPSE" z="0.0" outline="#CCCCCC" fill="#F2A2C6">
      <att name="NODE_CUSTOMGRAPHICS_7" value="org.cytoscape.ding.customgraphics.NullCustomGraphics,0,[ Remove Graphics ]," type="string" cy:type="String"/>
      <att name="NODE_CUSTOMGRAPHICS_SIZE_5" value="20.0" type="string" cy:type="String"/>
      <att name="NODE_BORDER_TRANSPARENCY" value="255" type="string" cy:type="String"/>
      <att name="NODE_TOOLTIP" value="" type="string" cy:type="String"/>
      <att name="NODE_CUSTOMGRAPHICS_POSITION_7" value="C,C,c,0.00,0.00" type="string" cy:type="String"/>
      <att name="NODE_CUSTOMGRAPHICS_SIZE_7" value="20.0" type="string" cy:type="String"/>
      <att name="NODE_CUSTOMGRAPHICS_SIZE_1" value="20.0" type="string" cy:type="String"/>
      <att name="NODE_CUSTOMGRAPHICS_POSITION_5" value="C,C,c,0.00,0.00" type="string" cy:type="String"/>
      <att name="NODE_BORDER_STROKE" value="SOLID" type="string" cy:type="String"/>
      <att name="NODE_LABEL_FONT_SIZE" value="12" type="string" cy:type="String"/>
      <att name="NODE_CUSTOMGRAPHICS_3" value="org.cytoscape.ding.customgraphics.NullCustomGraphics,0,[ Remove Graphics ]," type="string" cy:type="String"/>
      <att name="NODE_LABEL_COLOR" value="#000000" type="string" cy:type="String"/>
      <att name="NODE_VISIBLE" value="true" type="string" cy:type="String"/>
      <att name="NODE_LABEL_FONT_FACE" value="SansSerif.plain,plain,12" type="string" cy:type="String"/>
      <att name="NODE_SELECTED" value="false" type="string" cy:type="String"/>
      <att name="NODE_CUSTOMGRAPHICS_POSITION_9" value="C,C,c,0.00,0.00" type="string" cy:type="String"/>
      <att name="NODE_CUSTOMGRAPHICS_POSITION_1" value="C,C,c,0.00,0.00" type="string" cy:type="String"/>
      <att name="NODE_CUSTOMGRAPHICS_9" value="org.cytoscape.ding.customgraphics.NullCustomGraphics,0,[ Remove Graphics ]," type="string" cy:type="String"/>
      <att name="NODE_CUSTOMGRAPHICS_SIZE_9" value="20.0" type="string" cy:type="String"/>
      <att name="NODE_CUSTOMGRAPHICS_5" value="org.cytoscape.ding.customgraphics.NullCustomGraphics,0,[ Remove Graphics ]," type="string" cy:type="String"/>
      <att name="NODE_LABEL" value="" type="string" cy:type="String"/>
      <att name="NODE_CUSTOMGRAPHICS_SIZE_4" value="20.0" type="string" cy:type="String"/>
      <att name="NODE_CUSTOMGRAPHICS_POSITION_8" value="C,C,c,0.00,0.00" type="string" cy:type="String"/>
      <att name="NODE_LABEL_TRANSPARENCY" value="255" type="string" cy:type="String"/>
      <att name="NODE_CUSTOMGRAPHICS_8" value="org.cytoscape.ding.customgraphics.NullCustomGraphics,0,[ Remove Graphics ]," type="string" cy:type="String"/>
      <att name="NODE_CUSTOMGRAPHICS_SIZE_8" value="20.0" type="string" cy:type="String"/>
      <att name="NODE_CUSTOMGRAPHICS_SIZE_3" value="20.0" type="string" cy:type="String"/>
      <att name="NODE_CUSTOMGRAPHICS_1" value="org.cytoscape.ding.customgraphics.NullCustomGraphics,0,[ Remove Graphics ]," type="string" cy:type="String"/>
      <att name="NODE_CUSTOMGRAPHICS_SIZE_2" value="20.0" type="string" cy:type="String"/>
      <att name="COMPOUND_NODE_PADDING" value="10.0" type="string" cy:type="String"/>
      <att name="NODE_LABEL_POSITION" value="C,C,c,0.00,0.00" type="string" cy:type="String"/>
      <att name="COMPOUND_NODE_SHAPE" value="ROUND_RECTANGLE" type="string" cy:type="String"/>
      <att name="NODE_DEPTH" value="20.0" type="string" cy:type="String"/>
      <att name="NODE_LABEL_WIDTH" value="200.0" type="string" cy:type="String"/>
      <att name="NODE_CUSTOMGRAPHICS_POSITION_3" value="C,C,c,0.00,0.00" type="string" cy:type="String"/>
      <att name="NODE_CUSTOMGRAPHICS_2" value="org.cytoscape.ding.customgraphics.NullCustomGraphics,0,[ Remove Graphics ]," type="string" cy:type="String"/>
      <att name="NODE_NESTED_NETWORK_IMAGE_VISIBLE" value="true" type="string" cy:type="String"/>
      <att name="NODE_TRANSPARENCY" value="255" type="string" cy:type="String"/>
      <att name="NODE_CUSTOMGRAPHICS_4" value="org.cytoscape.ding.customgraphics.NullCustomGraphics,0,[ Remove Graphics ]," type="string" cy:type="String"/>
      <att name="NODE_SELECTED_PAINT" value="#FFFF00" type="string" cy:type="String"/>
      <att name="NODE_CUSTOMGRAPHICS_POSITION_2" value="C,C,c,0.00,0.00" type="string" cy:type="String"/>
      <att name="NODE_CUSTOMGRAPHICS_POSITION_4" value="C,C,c,0.00,0.00" type="string" cy:type="String"/>
      <att name="NODE_CUSTOMGRAPHICS_POSITION_6" value="C,C,c,0.00,0.00" type="string" cy:type="String"/>
      <att name="NODE_CUSTOMGRAPHICS_6" value="org.cytoscape.ding.customgraphics.NullCustomGraphics,0,[ Remove Graphics ]," type="string" cy:type="String"/>
      <att name="NODE_CUSTOMGRAPHICS_SIZE_6" value="20.0" type="string" cy:type="String"/>
    </graphics>
  </node>
  <node id="31324" label="A0A0S1XD64">
    <att name="shared name" value="A0A0S1XD64" type="string" cy:type="String"/>
    <att name="name" value="A0A0S1XD64" type="string" cy:type="String"/>
    <att name="selected" value="0" type="boolean" cy:type="Boolean"/>
    <att name="Sequence Source" value="USER" type="string" cy:type="String"/>
    <att name="Query IDs" type="list" cy:type="List" cy:elementType="String">
      <att name="Query IDs" value="A0A0S1XD64" type="string" cy:type="String"/>
    </att>
    <att name="Sequence Count Cluster Number" value="2" type="integer" cy:type="Integer"/>
    <att name="Node Count Cluster Number" value="2" type="integer" cy:type="Integer"/>
    <att name="Cluster Sequence Count" value="43" type="integer" cy:type="Integer"/>
    <att name="Cluster Node Count" value="43" type="integer" cy:type="Integer"/>
    <att name="node.fillColor" value="#0000FF" type="string" cy:type="String"/>
    <att name="Node Count Fill Color" value="#0000FF" type="string" cy:type="String"/>
    <att name="Present in ENA Database?" value="true" type="string" cy:type="String"/>
    <att name="Genome Neighbors in ENA Database?" value="true" type="string" cy:type="String"/>
    <att name="ENA Database Genome ID" value="CP013050" type="string" cy:type="String"/>
    <att name="Neighbor Pfam Families" type="list" cy:type="List" cy:elementType="String">
      <att name="Neighbor Pfam Families" value="PF00004" type="string" cy:type="String"/>
      <att name="Neighbor Pfam Families" value="PF00113" type="string" cy:type="String"/>
      <att name="Neighbor Pfam Families" value="PF00149" type="string" cy:type="String"/>
      <att name="Neighbor Pfam Families" value="PF00202" type="string" cy:type="String"/>
      <att name="Neighbor Pfam Families" value="PF00535" type="string" cy:type="String"/>
      <att name="Neighbor Pfam Families" value="PF01022" type="string" cy:type="String"/>
      <att name="Neighbor Pfam Families" value="PF01180" type="string" cy:type="String"/>
      <att name="Neighbor Pfam Families" value="PF01791" type="string" cy:type="String"/>
      <att name="Neighbor Pfam Families" value="PF01978" type="string" cy:type="String"/>
      <att name="Neighbor Pfam Families" value="PF02926" type="string" cy:type="String"/>
      <att name="Neighbor Pfam Families" value="PF03952" type="string" cy:type="String"/>
      <att name="Neighbor Pfam Families" value="PF04138" type="string" cy:type="String"/>
      <att name="Neighbor Pfam Families" value="PF04307" type="string" cy:type="String"/>
      <att name="Neighbor Pfam Families" value="PF04389" type="string" cy:type="String"/>
      <att name="Neighbor Pfam Families" value="PF06508" type="string" cy:type="String"/>
      <att name="Neighbor Pfam Families" value="PF06745" type="string" cy:type="String"/>
      <att name="Neighbor Pfam Families" value="PF07155" type="string" cy:type="String"/>
      <att name="Neighbor Pfam Families" value="PF07992" type="string" cy:type="String"/>
      <att name="Neighbor Pfam Families" value="PF14257" type="string" cy:type="String"/>
    </att>
    <att name="Neighbor InterPro Families" type="list" cy:type="List" cy:elementType="String">
      <att name="Neighbor InterPro Families" value="IPR000941" type="string" cy:type="String"/>
      <att name="Neighbor InterPro Families" value="IPR001173" type="string" cy:type="String"/>
      <att name="Neighbor InterPro Families" value="IPR001845" type="string" cy:type="String"/>
      <att name="Neighbor InterPro Families" value="IPR002831" type="string" cy:type="String"/>
      <att name="Neighbor InterPro Families" value="IPR002915" type="string" cy:type="String"/>
      <att name="Neighbor InterPro Families" value="IPR003959" type="string" cy:type="String"/>
      <att name="Neighbor InterPro Families" value="IPR004114" type="string" cy:type="String"/>
      <att name="Neighbor InterPro Families" value="IPR004843" type="string" cy:type="String"/>
      <att name="Neighbor InterPro Families" value="IPR005720" type="string" cy:type="String"/>
      <att name="Neighbor InterPro Families" value="IPR005814" type="string" cy:type="String"/>
      <att name="Neighbor InterPro Families" value="IPR005982" type="string" cy:type="String"/>
      <att name="Neighbor InterPro Families" value="IPR007267" type="string" cy:type="String"/>
      <att name="Neighbor InterPro Families" value="IPR007404" type="string" cy:type="String"/>
      <att name="Neighbor InterPro Families" value="IPR007484" type="string" cy:type="String"/>
      <att name="Neighbor InterPro Families" value="IPR009825" type="string" cy:type="String"/>
      <att name="Neighbor InterPro Families" value="IPR010624" type="string" cy:type="String"/>
      <att name="Neighbor InterPro Families" value="IPR011008" type="string" cy:type="String"/>
      <att name="Neighbor InterPro Families" value="IPR011343" type="string" cy:type="String"/>
      <att name="Neighbor InterPro Families" value="IPR012135" type="string" cy:type="String"/>
      <att name="Neighbor InterPro Families" value="IPR013785" type="string" cy:type="String"/>
      <att name="Neighbor InterPro Families" value="IPR014729" type="string" cy:type="String"/>
      <att name="Neighbor InterPro Families" value="IPR014774" type="string" cy:type="String"/>
      <att name="Neighbor InterPro Families" value="IPR015421" type="string" cy:type="String"/>
      <att name="Neighbor InterPro Families" value="IPR015422" type="string" cy:type="String"/>
      <att name="Neighbor InterPro Families" value="IPR015424" type="string" cy:type="String"/>
      <att name="Neighbor InterPro Families" value="IPR018317" type="string" cy:type="String"/>
      <att name="Neighbor InterPro Families" value="IPR020588" type="string" cy:type="String"/>
      <att name="Neighbor InterPro Families" value="IPR020810" type="string" cy:type="String"/>
      <att name="Neighbor InterPro Families" value="IPR020811" type="string" cy:type="String"/>
      <att name="Neighbor InterPro Families" value="IPR023359" type="string" cy:type="String"/>
      <att name="Neighbor InterPro Families" value="IPR023753" type="string" cy:type="String"/>
      <att name="Neighbor InterPro Families" value="IPR024173" type="string" cy:type="String"/>
      <att name="Neighbor InterPro Families" value="IPR024920" type="string" cy:type="String"/>
      <att name="Neighbor InterPro Families" value="IPR025645" type="string" cy:type="String"/>
      <att name="Neighbor InterPro Families" value="IPR027417" type="string" cy:type="String"/>
      <att name="Neighbor InterPro Families" value="IPR027553" type="string" cy:type="String"/>
      <att name="Neighbor InterPro Families" value="IPR027556" type="string" cy:type="String"/>
      <att name="Neighbor InterPro Families" value="IPR028581" type="string" cy:type="String"/>
      <att name="Neighbor InterPro Families" value="IPR029017" type="string" cy:type="String"/>
      <att name="Neighbor InterPro Families" value="IPR029044" type="string" cy:type="String"/>
      <att name="Neighbor InterPro Families" value="IPR029052" type="string" cy:type="String"/>
      <att name="Neighbor InterPro Families" value="IPR033888" type="string" cy:type="String"/>
      <att name="Neighbor InterPro Families" value="IPR036188" type="string" cy:type="String"/>
      <att name="Neighbor InterPro Families" value="IPR036388" type="string" cy:type="String"/>
      <att name="Neighbor InterPro Families" value="IPR036390" type="string" cy:type="String"/>
      <att name="Neighbor InterPro Families" value="IPR036849" type="string" cy:type="String"/>
      <att name="Neighbor InterPro Families" value="IPR039528" type="string" cy:type="String"/>
      <att name="Neighbor InterPro Families" value="IPR040183" type="string" cy:type="String"/>
    </att>
    <att name="Organism" value="Thermococcus barophilus." type="string" cy:type="String"/>
    <att name="Taxonomy ID" value="55802" type="string" cy:type="String"/>
    <att name="UniProt Annotation Status" value="TrEMBL" type="string" cy:type="String"/>
    <att name="Description" type="list" cy:type="List" cy:elementType="String">
      <att name="Description" value="Uncharacterized protein" type="string" cy:type="String"/>
    </att>
    <att name="Swissprot Description" value="NA" type="string" cy:type="String"/>
    <att name="Sequence Length" value="93" type="integer" cy:type="Integer"/>
    <att name="Gene Name" value="TBCH5v1_1814" type="string" cy:type="String"/>
    <att name="NCBI IDs" type="list" cy:type="List" cy:elementType="String">
      <att name="NCBI IDs" value="GI:948528180" type="string" cy:type="String"/>
      <att name="NCBI IDs" value="GI:503233152" type="string" cy:type="String"/>
      <att name="NCBI IDs" value="EMBL-CDS:ALM75724.1" type="string" cy:type="String"/>
      <att name="NCBI IDs" value="REFSEQ:WP_013467813.1" type="string" cy:type="String"/>
    </att>
    <att name="Superkingdom" value="Archaea" type="string" cy:type="String"/>
    <att name="Kingdom" value="NA" type="string" cy:type="String"/>
    <att name="Phylum" value="Euryarchaeota" type="string" cy:type="String"/>
    <att name="Class" value="Thermococci" type="string" cy:type="String"/>
    <att name="Order" value="Thermococcales" type="string" cy:type="String"/>
    <att name="Family" value="Thermococcaceae" type="string" cy:type="String"/>
    <att name="Genus" value="Thermococcus" type="string" cy:type="String"/>
    <att name="Species" value="Thermococcus barophilus" type="string" cy:type="String"/>
    <att name="EC" value="None" type="string" cy:type="String"/>
    <att name="PFAM" type="list" cy:type="List" cy:elementType="String">
      <att name="PFAM" value="PF08967" type="string" cy:type="String"/>
    </att>
    <att name="PDB" type="list" cy:type="List" cy:elementType="String">
      <att name="PDB" value="None" type="string" cy:type="String"/>
    </att>
    <att name="InterPro (Domain)" value="None" type="string" cy:type="String"/>
    <att name="InterPro (Family)" value="IPR014418" type="string" cy:type="String"/>
    <att name="InterPro (Homologous Superfamily)" value="IPR036216" type="string" cy:type="String"/>
    <att name="InterPro (Other)" type="list" cy:type="List" cy:elementType="String">
      <att name="InterPro (Other)" value="None" type="string" cy:type="String"/>
    </att>
    <att name="BRENDA ID" value="None" type="string" cy:type="String"/>
    <att name="CAZY Name" type="list" cy:type="List" cy:elementType="String">
      <att name="CAZY Name" value="None" type="string" cy:type="String"/>
    </att>
    <att name="GO Term" type="list" cy:type="List" cy:elementType="String">
      <att name="GO Term" value="None" type="string" cy:type="String"/>
    </att>
    <att name="KEGG ID" value="None" type="string" cy:type="String"/>
    <att name="PATRIC ID" value="fig|55802.8.peg.1792" type="string" cy:type="String"/>
    <att name="STRING ID" value="None" type="string" cy:type="String"/>
    <att name="HMP Body Site" type="list" cy:type="List" cy:elementType="String">
      <att name="HMP Body Site" value="None" type="string" cy:type="String"/>
    </att>
    <att name="HMP Oxygen" value="None" type="string" cy:type="String"/>
    <att name="P01 gDNA" value="False" type="string" cy:type="String"/>
    <att name="Sequence Status" value="complete" type="string" cy:type="String"/>
    <att name="Family Type" value="4B" type="string" cy:type="String"/>
    <att name="Cargo Type" value="DeoC" type="string" cy:type="String"/>
    <att name="Cargo Accession" value="A0A0S1XD70" type="string" cy:type="String"/>
    <graphics h="20.0" width="0.0" y="61.56487274169922" x="132.11802673339844" w="20.0" type="ELLIPSE" z="0.0" outline="#CCCCCC" fill="#00ADDC">
      <att name="NODE_CUSTOMGRAPHICS_7" value="org.cytoscape.ding.customgraphics.NullCustomGraphics,0,[ Remove Graphics ]," type="string" cy:type="String"/>
      <att name="NODE_CUSTOMGRAPHICS_SIZE_5" value="20.0" type="string" cy:type="String"/>
      <att name="NODE_BORDER_TRANSPARENCY" value="255" type="string" cy:type="String"/>
      <att name="NODE_TOOLTIP" value="" type="string" cy:type="String"/>
      <att name="NODE_CUSTOMGRAPHICS_POSITION_7" value="C,C,c,0.00,0.00" type="string" cy:type="String"/>
      <att name="NODE_CUSTOMGRAPHICS_SIZE_7" value="20.0" type="string" cy:type="String"/>
      <att name="NODE_CUSTOMGRAPHICS_SIZE_1" value="20.0" type="string" cy:type="String"/>
      <att name="NODE_CUSTOMGRAPHICS_POSITION_5" value="C,C,c,0.00,0.00" type="string" cy:type="String"/>
      <att name="NODE_BORDER_STROKE" value="SOLID" type="string" cy:type="String"/>
      <att name="NODE_LABEL_FONT_SIZE" value="12" type="string" cy:type="String"/>
      <att name="NODE_CUSTOMGRAPHICS_3" value="org.cytoscape.ding.customgraphics.NullCustomGraphics,0,[ Remove Graphics ]," type="string" cy:type="String"/>
      <att name="NODE_LABEL_COLOR" value="#000000" type="string" cy:type="String"/>
      <att name="NODE_VISIBLE" value="true" type="string" cy:type="String"/>
      <att name="NODE_LABEL_FONT_FACE" value="SansSerif.plain,plain,12" type="string" cy:type="String"/>
      <att name="NODE_SELECTED" value="false" type="string" cy:type="String"/>
      <att name="NODE_CUSTOMGRAPHICS_POSITION_9" value="C,C,c,0.00,0.00" type="string" cy:type="String"/>
      <att name="NODE_CUSTOMGRAPHICS_POSITION_1" value="C,C,c,0.00,0.00" type="string" cy:type="String"/>
      <att name="NODE_CUSTOMGRAPHICS_9" value="org.cytoscape.ding.customgraphics.NullCustomGraphics,0,[ Remove Graphics ]," type="string" cy:type="String"/>
      <att name="NODE_CUSTOMGRAPHICS_SIZE_9" value="20.0" type="string" cy:type="String"/>
      <att name="NODE_CUSTOMGRAPHICS_5" value="org.cytoscape.ding.customgraphics.NullCustomGraphics,0,[ Remove Graphics ]," type="string" cy:type="String"/>
      <att name="NODE_LABEL" value="" type="string" cy:type="String"/>
      <att name="NODE_CUSTOMGRAPHICS_SIZE_4" value="20.0" type="string" cy:type="String"/>
      <att name="NODE_CUSTOMGRAPHICS_POSITION_8" value="C,C,c,0.00,0.00" type="string" cy:type="String"/>
      <att name="NODE_LABEL_TRANSPARENCY" value="255" type="string" cy:type="String"/>
      <att name="NODE_CUSTOMGRAPHICS_8" value="org.cytoscape.ding.customgraphics.NullCustomGraphics,0,[ Remove Graphics ]," type="string" cy:type="String"/>
      <att name="NODE_CUSTOMGRAPHICS_SIZE_8" value="20.0" type="string" cy:type="String"/>
      <att name="NODE_CUSTOMGRAPHICS_SIZE_3" value="20.0" type="string" cy:type="String"/>
      <att name="NODE_CUSTOMGRAPHICS_1" value="org.cytoscape.ding.customgraphics.NullCustomGraphics,0,[ Remove Graphics ]," type="string" cy:type="String"/>
      <att name="NODE_CUSTOMGRAPHICS_SIZE_2" value="20.0" type="string" cy:type="String"/>
      <att name="COMPOUND_NODE_PADDING" value="10.0" type="string" cy:type="String"/>
      <att name="NODE_LABEL_POSITION" value="C,C,c,0.00,0.00" type="string" cy:type="String"/>
      <att name="COMPOUND_NODE_SHAPE" value="ROUND_RECTANGLE" type="string" cy:type="String"/>
      <att name="NODE_DEPTH" value="20.0" type="string" cy:type="String"/>
      <att name="NODE_LABEL_WIDTH" value="200.0" type="string" cy:type="String"/>
      <att name="NODE_CUSTOMGRAPHICS_POSITION_3" value="C,C,c,0.00,0.00" type="string" cy:type="String"/>
      <att name="NODE_CUSTOMGRAPHICS_2" value="org.cytoscape.ding.customgraphics.NullCustomGraphics,0,[ Remove Graphics ]," type="string" cy:type="String"/>
      <att name="NODE_NESTED_NETWORK_IMAGE_VISIBLE" value="true" type="string" cy:type="String"/>
      <att name="NODE_TRANSPARENCY" value="255" type="string" cy:type="String"/>
      <att name="NODE_CUSTOMGRAPHICS_4" value="org.cytoscape.ding.customgraphics.NullCustomGraphics,0,[ Remove Graphics ]," type="string" cy:type="String"/>
      <att name="NODE_SELECTED_PAINT" value="#FFFF00" type="string" cy:type="String"/>
      <att name="NODE_CUSTOMGRAPHICS_POSITION_2" value="C,C,c,0.00,0.00" type="string" cy:type="String"/>
      <att name="NODE_CUSTOMGRAPHICS_POSITION_4" value="C,C,c,0.00,0.00" type="string" cy:type="String"/>
      <att name="NODE_CUSTOMGRAPHICS_POSITION_6" value="C,C,c,0.00,0.00" type="string" cy:type="String"/>
      <att name="NODE_CUSTOMGRAPHICS_6" value="org.cytoscape.ding.customgraphics.NullCustomGraphics,0,[ Remove Graphics ]," type="string" cy:type="String"/>
      <att name="NODE_CUSTOMGRAPHICS_SIZE_6" value="20.0" type="string" cy:type="String"/>
    </graphics>
  </node>
  <node id="31323" label="A0A0U3R0N9">
    <att name="shared name" value="A0A0U3R0N9" type="string" cy:type="String"/>
    <att name="name" value="A0A0U3R0N9" type="string" cy:type="String"/>
    <att name="selected" value="0" type="boolean" cy:type="Boolean"/>
    <att name="Sequence Source" value="USER" type="string" cy:type="String"/>
    <att name="Query IDs" type="list" cy:type="List" cy:elementType="String">
      <att name="Query IDs" value="A0A0U3R0N9" type="string" cy:type="String"/>
    </att>
    <att name="Sequence Count Cluster Number" value="1" type="integer" cy:type="Integer"/>
    <att name="Node Count Cluster Number" value="1" type="integer" cy:type="Integer"/>
    <att name="Cluster Sequence Count" value="45" type="integer" cy:type="Integer"/>
    <att name="Cluster Node Count" value="45" type="integer" cy:type="Integer"/>
    <att name="node.fillColor" value="#FF0000" type="string" cy:type="String"/>
    <att name="Node Count Fill Color" value="#FF0000" type="string" cy:type="String"/>
    <att name="Present in ENA Database?" value="true" type="string" cy:type="String"/>
    <att name="Genome Neighbors in ENA Database?" value="true" type="string" cy:type="String"/>
    <att name="ENA Database Genome ID" value="CP012200" type="string" cy:type="String"/>
    <att name="Neighbor Pfam Families" type="list" cy:type="List" cy:elementType="String">
      <att name="Neighbor Pfam Families" value="PF00300" type="string" cy:type="String"/>
      <att name="Neighbor Pfam Families" value="PF01242" type="string" cy:type="String"/>
      <att name="Neighbor Pfam Families" value="PF01874" type="string" cy:type="String"/>
      <att name="Neighbor Pfam Families" value="PF02566" type="string" cy:type="String"/>
      <att name="Neighbor Pfam Families" value="PF03205" type="string" cy:type="String"/>
      <att name="Neighbor Pfam Families" value="PF03479" type="string" cy:type="String"/>
      <att name="Neighbor Pfam Families" value="PF04024" type="string" cy:type="String"/>
      <att name="Neighbor Pfam Families" value="PF04055" type="string" cy:type="String"/>
      <att name="Neighbor Pfam Families" value="PF04060" type="string" cy:type="String"/>
      <att name="Neighbor Pfam Families" value="PF07722" type="string" cy:type="String"/>
      <att name="Neighbor Pfam Families" value="PF13597" type="string" cy:type="String"/>
      <att name="Neighbor Pfam Families" value="PF13909" type="string" cy:type="String"/>
      <att name="Neighbor Pfam Families" value="PF14464" type="string" cy:type="String"/>
    </att>
    <att name="Neighbor InterPro Families" type="list" cy:type="List" cy:elementType="String">
      <att name="Neighbor InterPro Families" value="IPR000555" type="string" cy:type="String"/>
      <att name="Neighbor InterPro Families" value="IPR002736" type="string" cy:type="String"/>
      <att name="Neighbor InterPro Families" value="IPR003718" type="string" cy:type="String"/>
      <att name="Neighbor InterPro Families" value="IPR004435" type="string" cy:type="String"/>
      <att name="Neighbor InterPro Families" value="IPR005175" type="string" cy:type="String"/>
      <att name="Neighbor InterPro Families" value="IPR005952" type="string" cy:type="String"/>
      <att name="Neighbor InterPro Families" value="IPR006638" type="string" cy:type="String"/>
      <att name="Neighbor InterPro Families" value="IPR007115" type="string" cy:type="String"/>
      <att name="Neighbor InterPro Families" value="IPR007168" type="string" cy:type="String"/>
      <att name="Neighbor InterPro Families" value="IPR007197" type="string" cy:type="String"/>
      <att name="Neighbor InterPro Families" value="IPR007202" type="string" cy:type="String"/>
      <att name="Neighbor InterPro Families" value="IPR010920" type="string" cy:type="String"/>
      <att name="Neighbor InterPro Families" value="IPR011005" type="string" cy:type="String"/>
      <att name="Neighbor InterPro Families" value="IPR011697" type="string" cy:type="String"/>
      <att name="Neighbor InterPro Families" value="IPR012833" type="string" cy:type="String"/>
      <att name="Neighbor InterPro Families" value="IPR013078" type="string" cy:type="String"/>
      <att name="Neighbor InterPro Families" value="IPR013087" type="string" cy:type="String"/>
      <att name="Neighbor InterPro Families" value="IPR015946" type="string" cy:type="String"/>
      <att name="Neighbor InterPro Families" value="IPR025707" type="string" cy:type="String"/>
      <att name="Neighbor InterPro Families" value="IPR027417" type="string" cy:type="String"/>
      <att name="Neighbor InterPro Families" value="IPR028090" type="string" cy:type="String"/>
      <att name="Neighbor InterPro Families" value="IPR029033" type="string" cy:type="String"/>
      <att name="Neighbor InterPro Families" value="IPR029062" type="string" cy:type="String"/>
      <att name="Neighbor InterPro Families" value="IPR036102" type="string" cy:type="String"/>
      <att name="Neighbor InterPro Families" value="IPR037518" type="string" cy:type="String"/>
      <att name="Neighbor InterPro Families" value="IPR038418" type="string" cy:type="String"/>
      <att name="Neighbor InterPro Families" value="IPR040086" type="string" cy:type="String"/>
    </att>
    <att name="Organism" value="Thermococcus sp. 2319x1." type="string" cy:type="String"/>
    <att name="Taxonomy ID" value="1674923" type="string" cy:type="String"/>
    <att name="UniProt Annotation Status" value="TrEMBL" type="string" cy:type="String"/>
    <att name="Description" type="list" cy:type="List" cy:elementType="String">
      <att name="Description" value="Uncharacterized protein" type="string" cy:type="String"/>
    </att>
    <att name="Swissprot Description" value="NA" type="string" cy:type="String"/>
    <att name="Sequence Length" value="94" type="integer" cy:type="Integer"/>
    <att name="Gene Name" value="ADU37_CDS11040" type="string" cy:type="String"/>
    <att name="NCBI IDs" type="list" cy:type="List" cy:elementType="String">
      <att name="NCBI IDs" value="GI:971878035" type="string" cy:type="String"/>
      <att name="NCBI IDs" value="GI:971362631" type="string" cy:type="String"/>
      <att name="NCBI IDs" value="EMBL-CDS:ALV62803.1" type="string" cy:type="String"/>
      <att name="NCBI IDs" value="REFSEQ:WP_058946620.1" type="string" cy:type="String"/>
    </att>
    <att name="Superkingdom" value="Archaea" type="string" cy:type="String"/>
    <att name="Kingdom" value="NA" type="string" cy:type="String"/>
    <att name="Phylum" value="Euryarchaeota" type="string" cy:type="String"/>
    <att name="Class" value="Thermococci" type="string" cy:type="String"/>
    <att name="Order" value="Thermococcales" type="string" cy:type="String"/>
    <att name="Family" value="Thermococcaceae" type="string" cy:type="String"/>
    <att name="Genus" value="Thermococcus" type="string" cy:type="String"/>
    <att name="Species" value="Thermococcus sp. 2319x1" type="string" cy:type="String"/>
    <att name="EC" value="None" type="string" cy:type="String"/>
    <att name="PFAM" type="list" cy:type="List" cy:elementType="String">
      <att name="PFAM" value="PF08967" type="string" cy:type="String"/>
    </att>
    <att name="PDB" type="list" cy:type="List" cy:elementType="String">
      <att name="PDB" value="None" type="string" cy:type="String"/>
    </att>
    <att name="InterPro (Domain)" value="None" type="string" cy:type="String"/>
    <att name="InterPro (Family)" value="IPR014418" type="string" cy:type="String"/>
    <att name="InterPro (Homologous Superfamily)" value="IPR036216" type="string" cy:type="String"/>
    <att name="InterPro (Other)" type="list" cy:type="List" cy:elementType="String">
      <att name="InterPro (Other)" value="None" type="string" cy:type="String"/>
    </att>
    <att name="BRENDA ID" value="None" type="string" cy:type="String"/>
    <att name="CAZY Name" type="list" cy:type="List" cy:elementType="String">
      <att name="CAZY Name" value="None" type="string" cy:type="String"/>
    </att>
    <att name="GO Term" type="list" cy:type="List" cy:elementType="String">
      <att name="GO Term" value="None" type="string" cy:type="String"/>
    </att>
    <att name="KEGG ID" value="thv:ADU37_CDS11040" type="string" cy:type="String"/>
    <att name="PATRIC ID" value="fig|1674923.3.peg.1090" type="string" cy:type="String"/>
    <att name="STRING ID" value="None" type="string" cy:type="String"/>
    <att name="HMP Body Site" type="list" cy:type="List" cy:elementType="String">
      <att name="HMP Body Site" value="None" type="string" cy:type="String"/>
    </att>
    <att name="HMP Oxygen" value="None" type="string" cy:type="String"/>
    <att name="P01 gDNA" value="False" type="string" cy:type="String"/>
    <att name="Sequence Status" value="complete" type="string" cy:type="String"/>
    <att name="Family Type" value="4A" type="string" cy:type="String"/>
    <att name="Cargo Type" value="OsmC" type="string" cy:type="String"/>
    <att name="Cargo Accession" value="A0A0U3SCE1" type="string" cy:type="String"/>
    <graphics h="20.0" width="0.0" y="220.56488037109375" x="-191.88197326660156" w="20.0" type="ELLIPSE" z="0.0" outline="#CCCCCC" fill="#F2A2C6">
      <att name="NODE_CUSTOMGRAPHICS_7" value="org.cytoscape.ding.customgraphics.NullCustomGraphics,0,[ Remove Graphics ]," type="string" cy:type="String"/>
      <att name="NODE_CUSTOMGRAPHICS_SIZE_5" value="20.0" type="string" cy:type="String"/>
      <att name="NODE_BORDER_TRANSPARENCY" value="255" type="string" cy:type="String"/>
      <att name="NODE_TOOLTIP" value="" type="string" cy:type="String"/>
      <att name="NODE_CUSTOMGRAPHICS_POSITION_7" value="C,C,c,0.00,0.00" type="string" cy:type="String"/>
      <att name="NODE_CUSTOMGRAPHICS_SIZE_7" value="20.0" type="string" cy:type="String"/>
      <att name="NODE_CUSTOMGRAPHICS_SIZE_1" value="20.0" type="string" cy:type="String"/>
      <att name="NODE_CUSTOMGRAPHICS_POSITION_5" value="C,C,c,0.00,0.00" type="string" cy:type="String"/>
      <att name="NODE_BORDER_STROKE" value="SOLID" type="string" cy:type="String"/>
      <att name="NODE_LABEL_FONT_SIZE" value="12" type="string" cy:type="String"/>
      <att name="NODE_CUSTOMGRAPHICS_3" value="org.cytoscape.ding.customgraphics.NullCustomGraphics,0,[ Remove Graphics ]," type="string" cy:type="String"/>
      <att name="NODE_LABEL_COLOR" value="#000000" type="string" cy:type="String"/>
      <att name="NODE_VISIBLE" value="true" type="string" cy:type="String"/>
      <att name="NODE_LABEL_FONT_FACE" value="SansSerif.plain,plain,12" type="string" cy:type="String"/>
      <att name="NODE_SELECTED" value="false" type="string" cy:type="String"/>
      <att name="NODE_CUSTOMGRAPHICS_POSITION_9" value="C,C,c,0.00,0.00" type="string" cy:type="String"/>
      <att name="NODE_CUSTOMGRAPHICS_POSITION_1" value="C,C,c,0.00,0.00" type="string" cy:type="String"/>
      <att name="NODE_CUSTOMGRAPHICS_9" value="org.cytoscape.ding.customgraphics.NullCustomGraphics,0,[ Remove Graphics ]," type="string" cy:type="String"/>
      <att name="NODE_CUSTOMGRAPHICS_SIZE_9" value="20.0" type="string" cy:type="String"/>
      <att name="NODE_CUSTOMGRAPHICS_5" value="org.cytoscape.ding.customgraphics.NullCustomGraphics,0,[ Remove Graphics ]," type="string" cy:type="String"/>
      <att name="NODE_LABEL" value="" type="string" cy:type="String"/>
      <att name="NODE_CUSTOMGRAPHICS_SIZE_4" value="20.0" type="string" cy:type="String"/>
      <att name="NODE_CUSTOMGRAPHICS_POSITION_8" value="C,C,c,0.00,0.00" type="string" cy:type="String"/>
      <att name="NODE_LABEL_TRANSPARENCY" value="255" type="string" cy:type="String"/>
      <att name="NODE_CUSTOMGRAPHICS_8" value="org.cytoscape.ding.customgraphics.NullCustomGraphics,0,[ Remove Graphics ]," type="string" cy:type="String"/>
      <att name="NODE_CUSTOMGRAPHICS_SIZE_8" value="20.0" type="string" cy:type="String"/>
      <att name="NODE_CUSTOMGRAPHICS_SIZE_3" value="20.0" type="string" cy:type="String"/>
      <att name="NODE_CUSTOMGRAPHICS_1" value="org.cytoscape.ding.customgraphics.NullCustomGraphics,0,[ Remove Graphics ]," type="string" cy:type="String"/>
      <att name="NODE_CUSTOMGRAPHICS_SIZE_2" value="20.0" type="string" cy:type="String"/>
      <att name="COMPOUND_NODE_PADDING" value="10.0" type="string" cy:type="String"/>
      <att name="NODE_LABEL_POSITION" value="C,C,c,0.00,0.00" type="string" cy:type="String"/>
      <att name="COMPOUND_NODE_SHAPE" value="ROUND_RECTANGLE" type="string" cy:type="String"/>
      <att name="NODE_DEPTH" value="20.0" type="string" cy:type="String"/>
      <att name="NODE_LABEL_WIDTH" value="200.0" type="string" cy:type="String"/>
      <att name="NODE_CUSTOMGRAPHICS_POSITION_3" value="C,C,c,0.00,0.00" type="string" cy:type="String"/>
      <att name="NODE_CUSTOMGRAPHICS_2" value="org.cytoscape.ding.customgraphics.NullCustomGraphics,0,[ Remove Graphics ]," type="string" cy:type="String"/>
      <att name="NODE_NESTED_NETWORK_IMAGE_VISIBLE" value="true" type="string" cy:type="String"/>
      <att name="NODE_TRANSPARENCY" value="255" type="string" cy:type="String"/>
      <att name="NODE_CUSTOMGRAPHICS_4" value="org.cytoscape.ding.customgraphics.NullCustomGraphics,0,[ Remove Graphics ]," type="string" cy:type="String"/>
      <att name="NODE_SELECTED_PAINT" value="#FFFF00" type="string" cy:type="String"/>
      <att name="NODE_CUSTOMGRAPHICS_POSITION_2" value="C,C,c,0.00,0.00" type="string" cy:type="String"/>
      <att name="NODE_CUSTOMGRAPHICS_POSITION_4" value="C,C,c,0.00,0.00" type="string" cy:type="String"/>
      <att name="NODE_CUSTOMGRAPHICS_POSITION_6" value="C,C,c,0.00,0.00" type="string" cy:type="String"/>
      <att name="NODE_CUSTOMGRAPHICS_6" value="org.cytoscape.ding.customgraphics.NullCustomGraphics,0,[ Remove Graphics ]," type="string" cy:type="String"/>
      <att name="NODE_CUSTOMGRAPHICS_SIZE_6" value="20.0" type="string" cy:type="String"/>
    </graphics>
  </node>
  <node id="31322" label="A0A0U3SDY0">
    <att name="shared name" value="A0A0U3SDY0" type="string" cy:type="String"/>
    <att name="name" value="A0A0U3SDY0" type="string" cy:type="String"/>
    <att name="selected" value="0" type="boolean" cy:type="Boolean"/>
    <att name="Sequence Source" value="USER" type="string" cy:type="String"/>
    <att name="Query IDs" type="list" cy:type="List" cy:elementType="String">
      <att name="Query IDs" value="A0A0U3SDY0" type="string" cy:type="String"/>
    </att>
    <att name="Sequence Count Cluster Number" value="2" type="integer" cy:type="Integer"/>
    <att name="Node Count Cluster Number" value="2" type="integer" cy:type="Integer"/>
    <att name="Cluster Sequence Count" value="43" type="integer" cy:type="Integer"/>
    <att name="Cluster Node Count" value="43" type="integer" cy:type="Integer"/>
    <att name="node.fillColor" value="#0000FF" type="string" cy:type="String"/>
    <att name="Node Count Fill Color" value="#0000FF" type="string" cy:type="String"/>
    <att name="Present in ENA Database?" value="true" type="string" cy:type="String"/>
    <att name="Genome Neighbors in ENA Database?" value="true" type="string" cy:type="String"/>
    <att name="ENA Database Genome ID" value="CP012200" type="string" cy:type="String"/>
    <att name="Neighbor Pfam Families" type="list" cy:type="List" cy:elementType="String">
      <att name="Neighbor Pfam Families" value="PF00202" type="string" cy:type="String"/>
      <att name="Neighbor Pfam Families" value="PF00317" type="string" cy:type="String"/>
      <att name="Neighbor Pfam Families" value="PF01180" type="string" cy:type="String"/>
      <att name="Neighbor Pfam Families" value="PF01545" type="string" cy:type="String"/>
      <att name="Neighbor Pfam Families" value="PF01699" type="string" cy:type="String"/>
      <att name="Neighbor Pfam Families" value="PF01791" type="string" cy:type="String"/>
      <att name="Neighbor Pfam Families" value="PF01881" type="string" cy:type="String"/>
      <att name="Neighbor Pfam Families" value="PF02867" type="string" cy:type="String"/>
      <att name="Neighbor Pfam Families" value="PF02915" type="string" cy:type="String"/>
      <att name="Neighbor Pfam Families" value="PF02926" type="string" cy:type="String"/>
      <att name="Neighbor Pfam Families" value="PF03477" type="string" cy:type="String"/>
      <att name="Neighbor Pfam Families" value="PF04055" type="string" cy:type="String"/>
      <att name="Neighbor Pfam Families" value="PF04307" type="string" cy:type="String"/>
      <att name="Neighbor Pfam Families" value="PF06508" type="string" cy:type="String"/>
      <att name="Neighbor Pfam Families" value="PF07155" type="string" cy:type="String"/>
      <att name="Neighbor Pfam Families" value="PF07992" type="string" cy:type="String"/>
      <att name="Neighbor Pfam Families" value="PF14528" type="string" cy:type="String"/>
      <att name="Neighbor Pfam Families" value="PF14890" type="string" cy:type="String"/>
      <att name="Neighbor Pfam Families" value="PF16916" type="string" cy:type="String"/>
    </att>
    <att name="Neighbor InterPro Families" type="list" cy:type="List" cy:elementType="String">
      <att name="Neighbor InterPro Families" value="IPR0" type="string" cy:type="String"/>
      <att name="Neighbor InterPro Families" value="IPR000788" type="string" cy:type="String"/>
      <att name="Neighbor InterPro Families" value="IPR002524" type="string" cy:type="String"/>
      <att name="Neighbor InterPro Families" value="IPR002915" type="string" cy:type="String"/>
      <att name="Neighbor InterPro Families" value="IPR003251" type="string" cy:type="String"/>
      <att name="Neighbor InterPro Families" value="IPR003586" type="string" cy:type="String"/>
      <att name="Neighbor InterPro Families" value="IPR003587" type="string" cy:type="String"/>
      <att name="Neighbor InterPro Families" value="IPR004042" type="string" cy:type="String"/>
      <att name="Neighbor InterPro Families" value="IPR004114" type="string" cy:type="String"/>
      <att name="Neighbor InterPro Families" value="IPR004481" type="string" cy:type="String"/>
      <att name="Neighbor InterPro Families" value="IPR004837" type="string" cy:type="String"/>
      <att name="Neighbor InterPro Families" value="IPR004860" type="string" cy:type="String"/>
      <att name="Neighbor InterPro Families" value="IPR005144" type="string" cy:type="String"/>
      <att name="Neighbor InterPro Families" value="IPR005720" type="string" cy:type="String"/>
      <att name="Neighbor InterPro Families" value="IPR005814" type="string" cy:type="String"/>
      <att name="Neighbor InterPro Families" value="IPR005982" type="string" cy:type="String"/>
      <att name="Neighbor InterPro Families" value="IPR006142" type="string" cy:type="String"/>
      <att name="Neighbor InterPro Families" value="IPR006638" type="string" cy:type="String"/>
      <att name="Neighbor InterPro Families" value="IPR007197" type="string" cy:type="String"/>
      <att name="Neighbor InterPro Families" value="IPR007404" type="string" cy:type="String"/>
      <att name="Neighbor InterPro Families" value="IPR008926" type="string" cy:type="String"/>
      <att name="Neighbor InterPro Families" value="IPR009078" type="string" cy:type="String"/>
      <att name="Neighbor InterPro Families" value="IPR009825" type="string" cy:type="String"/>
      <att name="Neighbor InterPro Families" value="IPR010156" type="string" cy:type="String"/>
      <att name="Neighbor InterPro Families" value="IPR011343" type="string" cy:type="String"/>
      <att name="Neighbor InterPro Families" value="IPR012347" type="string" cy:type="String"/>
      <att name="Neighbor InterPro Families" value="IPR013344" type="string" cy:type="String"/>
      <att name="Neighbor InterPro Families" value="IPR013509" type="string" cy:type="String"/>
      <att name="Neighbor InterPro Families" value="IPR013785" type="string" cy:type="String"/>
      <att name="Neighbor InterPro Families" value="IPR014729" type="string" cy:type="String"/>
      <att name="Neighbor InterPro Families" value="IPR015421" type="string" cy:type="String"/>
      <att name="Neighbor InterPro Families" value="IPR015422" type="string" cy:type="String"/>
      <att name="Neighbor InterPro Families" value="IPR015424" type="string" cy:type="String"/>
      <att name="Neighbor InterPro Families" value="IPR018317" type="string" cy:type="String"/>
      <att name="Neighbor InterPro Families" value="IPR023753" type="string" cy:type="String"/>
      <att name="Neighbor InterPro Families" value="IPR027417" type="string" cy:type="String"/>
      <att name="Neighbor InterPro Families" value="IPR027434" type="string" cy:type="String"/>
      <att name="Neighbor InterPro Families" value="IPR027469" type="string" cy:type="String"/>
      <att name="Neighbor InterPro Families" value="IPR027470" type="string" cy:type="String"/>
      <att name="Neighbor InterPro Families" value="IPR028581" type="string" cy:type="String"/>
      <att name="Neighbor InterPro Families" value="IPR030934" type="string" cy:type="String"/>
      <att name="Neighbor InterPro Families" value="IPR036188" type="string" cy:type="String"/>
      <att name="Neighbor InterPro Families" value="IPR036837" type="string" cy:type="String"/>
      <att name="Neighbor InterPro Families" value="IPR036844" type="string" cy:type="String"/>
      <att name="Neighbor InterPro Families" value="IPR040183" type="string" cy:type="String"/>
    </att>
    <att name="Organism" value="Thermococcus sp. 2319x1." type="string" cy:type="String"/>
    <att name="Taxonomy ID" value="1674923" type="string" cy:type="String"/>
    <att name="UniProt Annotation Status" value="TrEMBL" type="string" cy:type="String"/>
    <att name="Description" type="list" cy:type="List" cy:elementType="String">
      <att name="Description" value="Uncharacterized protein" type="string" cy:type="String"/>
    </att>
    <att name="Swissprot Description" value="NA" type="string" cy:type="String"/>
    <att name="Sequence Length" value="95" type="integer" cy:type="Integer"/>
    <att name="Gene Name" value="ADU37_CDS13140" type="string" cy:type="String"/>
    <att name="NCBI IDs" type="list" cy:type="List" cy:elementType="String">
      <att name="NCBI IDs" value="GI:971878211" type="string" cy:type="String"/>
      <att name="NCBI IDs" value="GI:971362841" type="string" cy:type="String"/>
      <att name="NCBI IDs" value="EMBL-CDS:ALV63013.1" type="string" cy:type="String"/>
      <att name="NCBI IDs" value="REFSEQ:WP_058946796.1" type="string" cy:type="String"/>
    </att>
    <att name="Superkingdom" value="Archaea" type="string" cy:type="String"/>
    <att name="Kingdom" value="NA" type="string" cy:type="String"/>
    <att name="Phylum" value="Euryarchaeota" type="string" cy:type="String"/>
    <att name="Class" value="Thermococci" type="string" cy:type="String"/>
    <att name="Order" value="Thermococcales" type="string" cy:type="String"/>
    <att name="Family" value="Thermococcaceae" type="string" cy:type="String"/>
    <att name="Genus" value="Thermococcus" type="string" cy:type="String"/>
    <att name="Species" value="Thermococcus sp. 2319x1" type="string" cy:type="String"/>
    <att name="EC" value="None" type="string" cy:type="String"/>
    <att name="PFAM" type="list" cy:type="List" cy:elementType="String">
      <att name="PFAM" value="PF08967" type="string" cy:type="String"/>
    </att>
    <att name="PDB" type="list" cy:type="List" cy:elementType="String">
      <att name="PDB" value="None" type="string" cy:type="String"/>
    </att>
    <att name="InterPro (Domain)" value="None" type="string" cy:type="String"/>
    <att name="InterPro (Family)" value="IPR014418" type="string" cy:type="String"/>
    <att name="InterPro (Homologous Superfamily)" value="IPR036216" type="string" cy:type="String"/>
    <att name="InterPro (Other)" type="list" cy:type="List" cy:elementType="String">
      <att name="InterPro (Other)" value="None" type="string" cy:type="String"/>
    </att>
    <att name="BRENDA ID" value="None" type="string" cy:type="String"/>
    <att name="CAZY Name" type="list" cy:type="List" cy:elementType="String">
      <att name="CAZY Name" value="None" type="string" cy:type="String"/>
    </att>
    <att name="GO Term" type="list" cy:type="List" cy:elementType="String">
      <att name="GO Term" value="None" type="string" cy:type="String"/>
    </att>
    <att name="KEGG ID" value="thv:ADU37_CDS13140" type="string" cy:type="String"/>
    <att name="PATRIC ID" value="fig|1674923.3.peg.1298" type="string" cy:type="String"/>
    <att name="STRING ID" value="None" type="string" cy:type="String"/>
    <att name="HMP Body Site" type="list" cy:type="List" cy:elementType="String">
      <att name="HMP Body Site" value="None" type="string" cy:type="String"/>
    </att>
    <att name="HMP Oxygen" value="None" type="string" cy:type="String"/>
    <att name="P01 gDNA" value="False" type="string" cy:type="String"/>
    <att name="Sequence Status" value="complete" type="string" cy:type="String"/>
    <att name="Family Type" value="4B" type="string" cy:type="String"/>
    <att name="Cargo Type" value="DeoC" type="string" cy:type="String"/>
    <att name="Cargo Accession" value="A0A0U3IFQ4" type="string" cy:type="String"/>
    <graphics h="20.0" width="0.0" y="19.56487464904785" x="182.11802673339844" w="20.0" type="ELLIPSE" z="0.0" outline="#CCCCCC" fill="#00ADDC">
      <att name="NODE_CUSTOMGRAPHICS_7" value="org.cytoscape.ding.customgraphics.NullCustomGraphics,0,[ Remove Graphics ]," type="string" cy:type="String"/>
      <att name="NODE_CUSTOMGRAPHICS_SIZE_5" value="20.0" type="string" cy:type="String"/>
      <att name="NODE_BORDER_TRANSPARENCY" value="255" type="string" cy:type="String"/>
      <att name="NODE_TOOLTIP" value="" type="string" cy:type="String"/>
      <att name="NODE_CUSTOMGRAPHICS_POSITION_7" value="C,C,c,0.00,0.00" type="string" cy:type="String"/>
      <att name="NODE_CUSTOMGRAPHICS_SIZE_7" value="20.0" type="string" cy:type="String"/>
      <att name="NODE_CUSTOMGRAPHICS_SIZE_1" value="20.0" type="string" cy:type="String"/>
      <att name="NODE_CUSTOMGRAPHICS_POSITION_5" value="C,C,c,0.00,0.00" type="string" cy:type="String"/>
      <att name="NODE_BORDER_STROKE" value="SOLID" type="string" cy:type="String"/>
      <att name="NODE_LABEL_FONT_SIZE" value="12" type="string" cy:type="String"/>
      <att name="NODE_CUSTOMGRAPHICS_3" value="org.cytoscape.ding.customgraphics.NullCustomGraphics,0,[ Remove Graphics ]," type="string" cy:type="String"/>
      <att name="NODE_LABEL_COLOR" value="#000000" type="string" cy:type="String"/>
      <att name="NODE_VISIBLE" value="true" type="string" cy:type="String"/>
      <att name="NODE_LABEL_FONT_FACE" value="SansSerif.plain,plain,12" type="string" cy:type="String"/>
      <att name="NODE_SELECTED" value="false" type="string" cy:type="String"/>
      <att name="NODE_CUSTOMGRAPHICS_POSITION_9" value="C,C,c,0.00,0.00" type="string" cy:type="String"/>
      <att name="NODE_CUSTOMGRAPHICS_POSITION_1" value="C,C,c,0.00,0.00" type="string" cy:type="String"/>
      <att name="NODE_CUSTOMGRAPHICS_9" value="org.cytoscape.ding.customgraphics.NullCustomGraphics,0,[ Remove Graphics ]," type="string" cy:type="String"/>
      <att name="NODE_CUSTOMGRAPHICS_SIZE_9" value="20.0" type="string" cy:type="String"/>
      <att name="NODE_CUSTOMGRAPHICS_5" value="org.cytoscape.ding.customgraphics.NullCustomGraphics,0,[ Remove Graphics ]," type="string" cy:type="String"/>
      <att name="NODE_LABEL" value="" type="string" cy:type="String"/>
      <att name="NODE_CUSTOMGRAPHICS_SIZE_4" value="20.0" type="string" cy:type="String"/>
      <att name="NODE_CUSTOMGRAPHICS_POSITION_8" value="C,C,c,0.00,0.00" type="string" cy:type="String"/>
      <att name="NODE_LABEL_TRANSPARENCY" value="255" type="string" cy:type="String"/>
      <att name="NODE_CUSTOMGRAPHICS_8" value="org.cytoscape.ding.customgraphics.NullCustomGraphics,0,[ Remove Graphics ]," type="string" cy:type="String"/>
      <att name="NODE_CUSTOMGRAPHICS_SIZE_8" value="20.0" type="string" cy:type="String"/>
      <att name="NODE_CUSTOMGRAPHICS_SIZE_3" value="20.0" type="string" cy:type="String"/>
      <att name="NODE_CUSTOMGRAPHICS_1" value="org.cytoscape.ding.customgraphics.NullCustomGraphics,0,[ Remove Graphics ]," type="string" cy:type="String"/>
      <att name="NODE_CUSTOMGRAPHICS_SIZE_2" value="20.0" type="string" cy:type="String"/>
      <att name="COMPOUND_NODE_PADDING" value="10.0" type="string" cy:type="String"/>
      <att name="NODE_LABEL_POSITION" value="C,C,c,0.00,0.00" type="string" cy:type="String"/>
      <att name="COMPOUND_NODE_SHAPE" value="ROUND_RECTANGLE" type="string" cy:type="String"/>
      <att name="NODE_DEPTH" value="20.0" type="string" cy:type="String"/>
      <att name="NODE_LABEL_WIDTH" value="200.0" type="string" cy:type="String"/>
      <att name="NODE_CUSTOMGRAPHICS_POSITION_3" value="C,C,c,0.00,0.00" type="string" cy:type="String"/>
      <att name="NODE_CUSTOMGRAPHICS_2" value="org.cytoscape.ding.customgraphics.NullCustomGraphics,0,[ Remove Graphics ]," type="string" cy:type="String"/>
      <att name="NODE_NESTED_NETWORK_IMAGE_VISIBLE" value="true" type="string" cy:type="String"/>
      <att name="NODE_TRANSPARENCY" value="255" type="string" cy:type="String"/>
      <att name="NODE_CUSTOMGRAPHICS_4" value="org.cytoscape.ding.customgraphics.NullCustomGraphics,0,[ Remove Graphics ]," type="string" cy:type="String"/>
      <att name="NODE_SELECTED_PAINT" value="#FFFF00" type="string" cy:type="String"/>
      <att name="NODE_CUSTOMGRAPHICS_POSITION_2" value="C,C,c,0.00,0.00" type="string" cy:type="String"/>
      <att name="NODE_CUSTOMGRAPHICS_POSITION_4" value="C,C,c,0.00,0.00" type="string" cy:type="String"/>
      <att name="NODE_CUSTOMGRAPHICS_POSITION_6" value="C,C,c,0.00,0.00" type="string" cy:type="String"/>
      <att name="NODE_CUSTOMGRAPHICS_6" value="org.cytoscape.ding.customgraphics.NullCustomGraphics,0,[ Remove Graphics ]," type="string" cy:type="String"/>
      <att name="NODE_CUSTOMGRAPHICS_SIZE_6" value="20.0" type="string" cy:type="String"/>
    </graphics>
  </node>
  <node id="31321" label="A0A0X1KJZ2">
    <att name="shared name" value="A0A0X1KJZ2" type="string" cy:type="String"/>
    <att name="name" value="A0A0X1KJZ2" type="string" cy:type="String"/>
    <att name="selected" value="0" type="boolean" cy:type="Boolean"/>
    <att name="Sequence Source" value="USER" type="string" cy:type="String"/>
    <att name="Query IDs" type="list" cy:type="List" cy:elementType="String">
      <att name="Query IDs" value="A0A0X1KJZ2" type="string" cy:type="String"/>
    </att>
    <att name="Sequence Count Cluster Number" value="2" type="integer" cy:type="Integer"/>
    <att name="Node Count Cluster Number" value="2" type="integer" cy:type="Integer"/>
    <att name="Cluster Sequence Count" value="43" type="integer" cy:type="Integer"/>
    <att name="Cluster Node Count" value="43" type="integer" cy:type="Integer"/>
    <att name="node.fillColor" value="#0000FF" type="string" cy:type="String"/>
    <att name="Node Count Fill Color" value="#0000FF" type="string" cy:type="String"/>
    <att name="Present in ENA Database?" value="true" type="string" cy:type="String"/>
    <att name="Genome Neighbors in ENA Database?" value="true" type="string" cy:type="String"/>
    <att name="ENA Database Genome ID" value="CP007140" type="string" cy:type="String"/>
    <att name="Neighbor Pfam Families" type="list" cy:type="List" cy:elementType="String">
      <att name="Neighbor Pfam Families" value="PF00202" type="string" cy:type="String"/>
      <att name="Neighbor Pfam Families" value="PF00899" type="string" cy:type="String"/>
      <att name="Neighbor Pfam Families" value="PF01037" type="string" cy:type="String"/>
      <att name="Neighbor Pfam Families" value="PF01725" type="string" cy:type="String"/>
      <att name="Neighbor Pfam Families" value="PF01791" type="string" cy:type="String"/>
      <att name="Neighbor Pfam Families" value="PF02074" type="string" cy:type="String"/>
      <att name="Neighbor Pfam Families" value="PF02391" type="string" cy:type="String"/>
      <att name="Neighbor Pfam Families" value="PF02926" type="string" cy:type="String"/>
      <att name="Neighbor Pfam Families" value="PF04008" type="string" cy:type="String"/>
      <att name="Neighbor Pfam Families" value="PF04255" type="string" cy:type="String"/>
      <att name="Neighbor Pfam Families" value="PF04266" type="string" cy:type="String"/>
      <att name="Neighbor Pfam Families" value="PF04307" type="string" cy:type="String"/>
      <att name="Neighbor Pfam Families" value="PF07992" type="string" cy:type="String"/>
      <att name="Neighbor Pfam Families" value="PF13186" type="string" cy:type="String"/>
      <att name="Neighbor Pfam Families" value="PF13412" type="string" cy:type="String"/>
    </att>
    <att name="Neighbor InterPro Families" type="list" cy:type="List" cy:elementType="String">
      <att name="Neighbor InterPro Families" value="IPR000485" type="string" cy:type="String"/>
      <att name="Neighbor InterPro Families" value="IPR000594" type="string" cy:type="String"/>
      <att name="Neighbor InterPro Families" value="IPR001333" type="string" cy:type="String"/>
      <att name="Neighbor InterPro Families" value="IPR002637" type="string" cy:type="String"/>
      <att name="Neighbor InterPro Families" value="IPR002915" type="string" cy:type="String"/>
      <att name="Neighbor InterPro Families" value="IPR003448" type="string" cy:type="String"/>
      <att name="Neighbor InterPro Families" value="IPR004114" type="string" cy:type="String"/>
      <att name="Neighbor InterPro Families" value="IPR005814" type="string" cy:type="String"/>
      <att name="Neighbor InterPro Families" value="IPR005982" type="string" cy:type="String"/>
      <att name="Neighbor InterPro Families" value="IPR007153" type="string" cy:type="String"/>
      <att name="Neighbor InterPro Families" value="IPR007367" type="string" cy:type="String"/>
      <att name="Neighbor InterPro Families" value="IPR007374" type="string" cy:type="String"/>
      <att name="Neighbor InterPro Families" value="IPR007404" type="string" cy:type="String"/>
      <att name="Neighbor InterPro Families" value="IPR009057" type="string" cy:type="String"/>
      <att name="Neighbor InterPro Families" value="IPR011008" type="string" cy:type="String"/>
      <att name="Neighbor InterPro Families" value="IPR011343" type="string" cy:type="String"/>
      <att name="Neighbor InterPro Families" value="IPR011991" type="string" cy:type="String"/>
      <att name="Neighbor InterPro Families" value="IPR013785" type="string" cy:type="String"/>
      <att name="Neighbor InterPro Families" value="IPR015421" type="string" cy:type="String"/>
      <att name="Neighbor InterPro Families" value="IPR015422" type="string" cy:type="String"/>
      <att name="Neighbor InterPro Families" value="IPR015424" type="string" cy:type="String"/>
      <att name="Neighbor InterPro Families" value="IPR015947" type="string" cy:type="String"/>
      <att name="Neighbor InterPro Families" value="IPR016645" type="string" cy:type="String"/>
      <att name="Neighbor InterPro Families" value="IPR019887" type="string" cy:type="String"/>
      <att name="Neighbor InterPro Families" value="IPR019888" type="string" cy:type="String"/>
      <att name="Neighbor InterPro Families" value="IPR020922" type="string" cy:type="String"/>
      <att name="Neighbor InterPro Families" value="IPR023753" type="string" cy:type="String"/>
      <att name="Neighbor InterPro Families" value="IPR023885" type="string" cy:type="String"/>
      <att name="Neighbor InterPro Families" value="IPR027417" type="string" cy:type="String"/>
      <att name="Neighbor InterPro Families" value="IPR028581" type="string" cy:type="String"/>
      <att name="Neighbor InterPro Families" value="IPR029001" type="string" cy:type="String"/>
      <att name="Neighbor InterPro Families" value="IPR035985" type="string" cy:type="String"/>
      <att name="Neighbor InterPro Families" value="IPR036188" type="string" cy:type="String"/>
      <att name="Neighbor InterPro Families" value="IPR036388" type="string" cy:type="String"/>
      <att name="Neighbor InterPro Families" value="IPR036390" type="string" cy:type="String"/>
      <att name="Neighbor InterPro Families" value="IPR036563" type="string" cy:type="String"/>
      <att name="Neighbor InterPro Families" value="IPR036902" type="string" cy:type="String"/>
      <att name="Neighbor InterPro Families" value="IPR040183" type="string" cy:type="String"/>
    </att>
    <att name="Organism" value="Thermococcus guaymasensis DSM 11113." type="string" cy:type="String"/>
    <att name="Taxonomy ID" value="1432656" type="string" cy:type="String"/>
    <att name="UniProt Annotation Status" value="TrEMBL" type="string" cy:type="String"/>
    <att name="Description" type="list" cy:type="List" cy:elementType="String">
      <att name="Description" value="Uncharacterized protein" type="string" cy:type="String"/>
    </att>
    <att name="Swissprot Description" value="NA" type="string" cy:type="String"/>
    <att name="Sequence Length" value="95" type="integer" cy:type="Integer"/>
    <att name="Gene Name" value="X802_04835" type="string" cy:type="String"/>
    <att name="NCBI IDs" type="list" cy:type="List" cy:elementType="String">
      <att name="NCBI IDs" value="GI:744793991" type="string" cy:type="String"/>
      <att name="NCBI IDs" value="GI:1011475525" type="string" cy:type="String"/>
      <att name="NCBI IDs" value="EMBL-CDS:AJC71570.1" type="string" cy:type="String"/>
      <att name="NCBI IDs" value="REFSEQ:WP_062371432.1" type="string" cy:type="String"/>
    </att>
    <att name="Superkingdom" value="Archaea" type="string" cy:type="String"/>
    <att name="Kingdom" value="NA" type="string" cy:type="String"/>
    <att name="Phylum" value="Euryarchaeota" type="string" cy:type="String"/>
    <att name="Class" value="Thermococci" type="string" cy:type="String"/>
    <att name="Order" value="Thermococcales" type="string" cy:type="String"/>
    <att name="Family" value="Thermococcaceae" type="string" cy:type="String"/>
    <att name="Genus" value="Thermococcus" type="string" cy:type="String"/>
    <att name="Species" value="Thermococcus guaymasensis DSM 11113" type="string" cy:type="String"/>
    <att name="EC" value="None" type="string" cy:type="String"/>
    <att name="PFAM" type="list" cy:type="List" cy:elementType="String">
      <att name="PFAM" value="PF08967" type="string" cy:type="String"/>
    </att>
    <att name="PDB" type="list" cy:type="List" cy:elementType="String">
      <att name="PDB" value="None" type="string" cy:type="String"/>
    </att>
    <att name="InterPro (Domain)" value="None" type="string" cy:type="String"/>
    <att name="InterPro (Family)" value="IPR014418" type="string" cy:type="String"/>
    <att name="InterPro (Homologous Superfamily)" value="IPR036216" type="string" cy:type="String"/>
    <att name="InterPro (Other)" type="list" cy:type="List" cy:elementType="String">
      <att name="InterPro (Other)" value="None" type="string" cy:type="String"/>
    </att>
    <att name="BRENDA ID" value="None" type="string" cy:type="String"/>
    <att name="CAZY Name" type="list" cy:type="List" cy:elementType="String">
      <att name="CAZY Name" value="None" type="string" cy:type="String"/>
    </att>
    <att name="GO Term" type="list" cy:type="List" cy:elementType="String">
      <att name="GO Term" value="None" type="string" cy:type="String"/>
    </att>
    <att name="KEGG ID" value="tgy:X802_04835" type="string" cy:type="String"/>
    <att name="PATRIC ID" value="fig|1432656.3.peg.939" type="string" cy:type="String"/>
    <att name="STRING ID" value="None" type="string" cy:type="String"/>
    <att name="HMP Body Site" type="list" cy:type="List" cy:elementType="String">
      <att name="HMP Body Site" value="None" type="string" cy:type="String"/>
    </att>
    <att name="HMP Oxygen" value="None" type="string" cy:type="String"/>
    <att name="P01 gDNA" value="False" type="string" cy:type="String"/>
    <att name="Sequence Status" value="complete" type="string" cy:type="String"/>
    <att name="Family Type" value="4B" type="string" cy:type="String"/>
    <att name="Cargo Type" value="DeoC" type="string" cy:type="String"/>
    <att name="Cargo Accession" value="A0A0X1KJX1" type="string" cy:type="String"/>
    <graphics h="20.0" width="0.0" y="36.56487274169922" x="51.118019104003906" w="20.0" type="ELLIPSE" z="0.0" outline="#CCCCCC" fill="#00ADDC">
      <att name="NODE_CUSTOMGRAPHICS_7" value="org.cytoscape.ding.customgraphics.NullCustomGraphics,0,[ Remove Graphics ]," type="string" cy:type="String"/>
      <att name="NODE_CUSTOMGRAPHICS_SIZE_5" value="20.0" type="string" cy:type="String"/>
      <att name="NODE_BORDER_TRANSPARENCY" value="255" type="string" cy:type="String"/>
      <att name="NODE_TOOLTIP" value="" type="string" cy:type="String"/>
      <att name="NODE_CUSTOMGRAPHICS_POSITION_7" value="C,C,c,0.00,0.00" type="string" cy:type="String"/>
      <att name="NODE_CUSTOMGRAPHICS_SIZE_7" value="20.0" type="string" cy:type="String"/>
      <att name="NODE_CUSTOMGRAPHICS_SIZE_1" value="20.0" type="string" cy:type="String"/>
      <att name="NODE_CUSTOMGRAPHICS_POSITION_5" value="C,C,c,0.00,0.00" type="string" cy:type="String"/>
      <att name="NODE_BORDER_STROKE" value="SOLID" type="string" cy:type="String"/>
      <att name="NODE_LABEL_FONT_SIZE" value="12" type="string" cy:type="String"/>
      <att name="NODE_CUSTOMGRAPHICS_3" value="org.cytoscape.ding.customgraphics.NullCustomGraphics,0,[ Remove Graphics ]," type="string" cy:type="String"/>
      <att name="NODE_LABEL_COLOR" value="#000000" type="string" cy:type="String"/>
      <att name="NODE_VISIBLE" value="true" type="string" cy:type="String"/>
      <att name="NODE_LABEL_FONT_FACE" value="SansSerif.plain,plain,12" type="string" cy:type="String"/>
      <att name="NODE_SELECTED" value="false" type="string" cy:type="String"/>
      <att name="NODE_CUSTOMGRAPHICS_POSITION_9" value="C,C,c,0.00,0.00" type="string" cy:type="String"/>
      <att name="NODE_CUSTOMGRAPHICS_POSITION_1" value="C,C,c,0.00,0.00" type="string" cy:type="String"/>
      <att name="NODE_CUSTOMGRAPHICS_9" value="org.cytoscape.ding.customgraphics.NullCustomGraphics,0,[ Remove Graphics ]," type="string" cy:type="String"/>
      <att name="NODE_CUSTOMGRAPHICS_SIZE_9" value="20.0" type="string" cy:type="String"/>
      <att name="NODE_CUSTOMGRAPHICS_5" value="org.cytoscape.ding.customgraphics.NullCustomGraphics,0,[ Remove Graphics ]," type="string" cy:type="String"/>
      <att name="NODE_LABEL" value="" type="string" cy:type="String"/>
      <att name="NODE_CUSTOMGRAPHICS_SIZE_4" value="20.0" type="string" cy:type="String"/>
      <att name="NODE_CUSTOMGRAPHICS_POSITION_8" value="C,C,c,0.00,0.00" type="string" cy:type="String"/>
      <att name="NODE_LABEL_TRANSPARENCY" value="255" type="string" cy:type="String"/>
      <att name="NODE_CUSTOMGRAPHICS_8" value="org.cytoscape.ding.customgraphics.NullCustomGraphics,0,[ Remove Graphics ]," type="string" cy:type="String"/>
      <att name="NODE_CUSTOMGRAPHICS_SIZE_8" value="20.0" type="string" cy:type="String"/>
      <att name="NODE_CUSTOMGRAPHICS_SIZE_3" value="20.0" type="string" cy:type="String"/>
      <att name="NODE_CUSTOMGRAPHICS_1" value="org.cytoscape.ding.customgraphics.NullCustomGraphics,0,[ Remove Graphics ]," type="string" cy:type="String"/>
      <att name="NODE_CUSTOMGRAPHICS_SIZE_2" value="20.0" type="string" cy:type="String"/>
      <att name="COMPOUND_NODE_PADDING" value="10.0" type="string" cy:type="String"/>
      <att name="NODE_LABEL_POSITION" value="C,C,c,0.00,0.00" type="string" cy:type="String"/>
      <att name="COMPOUND_NODE_SHAPE" value="ROUND_RECTANGLE" type="string" cy:type="String"/>
      <att name="NODE_DEPTH" value="20.0" type="string" cy:type="String"/>
      <att name="NODE_LABEL_WIDTH" value="200.0" type="string" cy:type="String"/>
      <att name="NODE_CUSTOMGRAPHICS_POSITION_3" value="C,C,c,0.00,0.00" type="string" cy:type="String"/>
      <att name="NODE_CUSTOMGRAPHICS_2" value="org.cytoscape.ding.customgraphics.NullCustomGraphics,0,[ Remove Graphics ]," type="string" cy:type="String"/>
      <att name="NODE_NESTED_NETWORK_IMAGE_VISIBLE" value="true" type="string" cy:type="String"/>
      <att name="NODE_TRANSPARENCY" value="255" type="string" cy:type="String"/>
      <att name="NODE_CUSTOMGRAPHICS_4" value="org.cytoscape.ding.customgraphics.NullCustomGraphics,0,[ Remove Graphics ]," type="string" cy:type="String"/>
      <att name="NODE_SELECTED_PAINT" value="#FFFF00" type="string" cy:type="String"/>
      <att name="NODE_CUSTOMGRAPHICS_POSITION_2" value="C,C,c,0.00,0.00" type="string" cy:type="String"/>
      <att name="NODE_CUSTOMGRAPHICS_POSITION_4" value="C,C,c,0.00,0.00" type="string" cy:type="String"/>
      <att name="NODE_CUSTOMGRAPHICS_POSITION_6" value="C,C,c,0.00,0.00" type="string" cy:type="String"/>
      <att name="NODE_CUSTOMGRAPHICS_6" value="org.cytoscape.ding.customgraphics.NullCustomGraphics,0,[ Remove Graphics ]," type="string" cy:type="String"/>
      <att name="NODE_CUSTOMGRAPHICS_SIZE_6" value="20.0" type="string" cy:type="String"/>
    </graphics>
  </node>
  <node id="31320" label="A0A0X1KLX1">
    <att name="shared name" value="A0A0X1KLX1" type="string" cy:type="String"/>
    <att name="name" value="A0A0X1KLX1" type="string" cy:type="String"/>
    <att name="selected" value="0" type="boolean" cy:type="Boolean"/>
    <att name="Sequence Source" value="USER" type="string" cy:type="String"/>
    <att name="Query IDs" type="list" cy:type="List" cy:elementType="String">
      <att name="Query IDs" value="A0A0X1KLX1" type="string" cy:type="String"/>
    </att>
    <att name="Sequence Count Cluster Number" value="1" type="integer" cy:type="Integer"/>
    <att name="Node Count Cluster Number" value="1" type="integer" cy:type="Integer"/>
    <att name="Cluster Sequence Count" value="45" type="integer" cy:type="Integer"/>
    <att name="Cluster Node Count" value="45" type="integer" cy:type="Integer"/>
    <att name="node.fillColor" value="#FF0000" type="string" cy:type="String"/>
    <att name="Node Count Fill Color" value="#FF0000" type="string" cy:type="String"/>
    <att name="Present in ENA Database?" value="true" type="string" cy:type="String"/>
    <att name="Genome Neighbors in ENA Database?" value="true" type="string" cy:type="String"/>
    <att name="ENA Database Genome ID" value="CP007140" type="string" cy:type="String"/>
    <att name="Neighbor Pfam Families" type="list" cy:type="List" cy:elementType="String">
      <att name="Neighbor Pfam Families" value="PF00009" type="string" cy:type="String"/>
      <att name="Neighbor Pfam Families" value="PF00155" type="string" cy:type="String"/>
      <att name="Neighbor Pfam Families" value="PF00338" type="string" cy:type="String"/>
      <att name="Neighbor Pfam Families" value="PF00383" type="string" cy:type="String"/>
      <att name="Neighbor Pfam Families" value="PF00535" type="string" cy:type="String"/>
      <att name="Neighbor Pfam Families" value="PF00579" type="string" cy:type="String"/>
      <att name="Neighbor Pfam Families" value="PF00587" type="string" cy:type="String"/>
      <att name="Neighbor Pfam Families" value="PF01037" type="string" cy:type="String"/>
      <att name="Neighbor Pfam Families" value="PF01874" type="string" cy:type="String"/>
      <att name="Neighbor Pfam Families" value="PF01914" type="string" cy:type="String"/>
      <att name="Neighbor Pfam Families" value="PF01965" type="string" cy:type="String"/>
      <att name="Neighbor Pfam Families" value="PF02543" type="string" cy:type="String"/>
      <att name="Neighbor Pfam Families" value="PF02566" type="string" cy:type="String"/>
      <att name="Neighbor Pfam Families" value="PF02852" type="string" cy:type="String"/>
      <att name="Neighbor Pfam Families" value="PF03129" type="string" cy:type="String"/>
      <att name="Neighbor Pfam Families" value="PF03143" type="string" cy:type="String"/>
      <att name="Neighbor Pfam Families" value="PF03144" type="string" cy:type="String"/>
      <att name="Neighbor Pfam Families" value="PF04024" type="string" cy:type="String"/>
      <att name="Neighbor Pfam Families" value="PF04055" type="string" cy:type="String"/>
      <att name="Neighbor Pfam Families" value="PF07722" type="string" cy:type="String"/>
      <att name="Neighbor Pfam Families" value="PF07992" type="string" cy:type="String"/>
      <att name="Neighbor Pfam Families" value="PF09180" type="string" cy:type="String"/>
      <att name="Neighbor Pfam Families" value="PF10066" type="string" cy:type="String"/>
      <att name="Neighbor Pfam Families" value="PF13404" type="string" cy:type="String"/>
      <att name="Neighbor Pfam Families" value="PF13419" type="string" cy:type="String"/>
      <att name="Neighbor Pfam Families" value="PF16861" type="string" cy:type="String"/>
    </att>
    <att name="Neighbor InterPro Families" type="list" cy:type="List" cy:elementType="String">
      <att name="Neighbor InterPro Families" value="IPR000485" type="string" cy:type="String"/>
      <att name="Neighbor InterPro Families" value="IPR000795" type="string" cy:type="String"/>
      <att name="Neighbor InterPro Families" value="IPR001173" type="string" cy:type="String"/>
      <att name="Neighbor InterPro Families" value="IPR001848" type="string" cy:type="String"/>
      <att name="Neighbor InterPro Families" value="IPR002125" type="string" cy:type="String"/>
      <att name="Neighbor InterPro Families" value="IPR002305" type="string" cy:type="String"/>
      <att name="Neighbor InterPro Families" value="IPR002314" type="string" cy:type="String"/>
      <att name="Neighbor InterPro Families" value="IPR002316" type="string" cy:type="String"/>
      <att name="Neighbor InterPro Families" value="IPR002736" type="string" cy:type="String"/>
      <att name="Neighbor InterPro Families" value="IPR002771" type="string" cy:type="String"/>
      <att name="Neighbor InterPro Families" value="IPR002818" type="string" cy:type="String"/>
      <att name="Neighbor InterPro Families" value="IPR003696" type="string" cy:type="String"/>
      <att name="Neighbor InterPro Families" value="IPR003718" type="string" cy:type="String"/>
      <att name="Neighbor InterPro Families" value="IPR004099" type="string" cy:type="String"/>
      <att name="Neighbor InterPro Families" value="IPR004154" type="string" cy:type="String"/>
      <att name="Neighbor InterPro Families" value="IPR004160" type="string" cy:type="String"/>
      <att name="Neighbor InterPro Families" value="IPR004161" type="string" cy:type="String"/>
      <att name="Neighbor InterPro Families" value="IPR004499" type="string" cy:type="String"/>
      <att name="Neighbor InterPro Families" value="IPR004539" type="string" cy:type="String"/>
      <att name="Neighbor InterPro Families" value="IPR004839" type="string" cy:type="String"/>
      <att name="Neighbor InterPro Families" value="IPR005225" type="string" cy:type="String"/>
      <att name="Neighbor InterPro Families" value="IPR005729" type="string" cy:type="String"/>
      <att name="Neighbor InterPro Families" value="IPR006195" type="string" cy:type="String"/>
      <att name="Neighbor InterPro Families" value="IPR006286" type="string" cy:type="String"/>
      <att name="Neighbor InterPro Families" value="IPR006439" type="string" cy:type="String"/>
      <att name="Neighbor InterPro Families" value="IPR006638" type="string" cy:type="String"/>
      <att name="Neighbor InterPro Families" value="IPR007168" type="string" cy:type="String"/>
      <att name="Neighbor InterPro Families" value="IPR007197" type="string" cy:type="String"/>
      <att name="Neighbor InterPro Families" value="IPR009000" type="string" cy:type="String"/>
      <att name="Neighbor InterPro Families" value="IPR009001" type="string" cy:type="String"/>
      <att name="Neighbor InterPro Families" value="IPR011008" type="string" cy:type="String"/>
      <att name="Neighbor InterPro Families" value="IPR011697" type="string" cy:type="String"/>
      <att name="Neighbor InterPro Families" value="IPR011991" type="string" cy:type="String"/>
      <att name="Neighbor InterPro Families" value="IPR014729" type="string" cy:type="String"/>
      <att name="Neighbor InterPro Families" value="IPR015421" type="string" cy:type="String"/>
      <att name="Neighbor InterPro Families" value="IPR015422" type="string" cy:type="String"/>
      <att name="Neighbor InterPro Families" value="IPR015424" type="string" cy:type="String"/>
      <att name="Neighbor InterPro Families" value="IPR015517" type="string" cy:type="String"/>
      <att name="Neighbor InterPro Families" value="IPR015946" type="string" cy:type="String"/>
      <att name="Neighbor InterPro Families" value="IPR016061" type="string" cy:type="String"/>
      <att name="Neighbor InterPro Families" value="IPR016156" type="string" cy:type="String"/>
      <att name="Neighbor InterPro Families" value="IPR016193" type="string" cy:type="String"/>
      <att name="Neighbor InterPro Families" value="IPR016473" type="string" cy:type="String"/>
      <att name="Neighbor InterPro Families" value="IPR017449" type="string" cy:type="String"/>
      <att name="Neighbor InterPro Families" value="IPR017758" type="string" cy:type="String"/>
      <att name="Neighbor InterPro Families" value="IPR017926" type="string" cy:type="String"/>
      <att name="Neighbor InterPro Families" value="IPR019277" type="string" cy:type="String"/>
      <att name="Neighbor InterPro Families" value="IPR019887" type="string" cy:type="String"/>
      <att name="Neighbor InterPro Families" value="IPR019888" type="string" cy:type="String"/>
      <att name="Neighbor InterPro Families" value="IPR023214" type="string" cy:type="String"/>
      <att name="Neighbor InterPro Families" value="IPR023617" type="string" cy:type="String"/>
      <att name="Neighbor InterPro Families" value="IPR023678" type="string" cy:type="String"/>
      <att name="Neighbor InterPro Families" value="IPR023753" type="string" cy:type="String"/>
      <att name="Neighbor InterPro Families" value="IPR027417" type="string" cy:type="String"/>
      <att name="Neighbor InterPro Families" value="IPR027486" type="string" cy:type="String"/>
      <att name="Neighbor InterPro Families" value="IPR029044" type="string" cy:type="String"/>
      <att name="Neighbor InterPro Families" value="IPR029062" type="string" cy:type="String"/>
      <att name="Neighbor InterPro Families" value="IPR031730" type="string" cy:type="String"/>
      <att name="Neighbor InterPro Families" value="IPR033721" type="string" cy:type="String"/>
      <att name="Neighbor InterPro Families" value="IPR035105" type="string" cy:type="String"/>
      <att name="Neighbor InterPro Families" value="IPR036102" type="string" cy:type="String"/>
      <att name="Neighbor InterPro Families" value="IPR036188" type="string" cy:type="String"/>
      <att name="Neighbor InterPro Families" value="IPR036388" type="string" cy:type="String"/>
      <att name="Neighbor InterPro Families" value="IPR036390" type="string" cy:type="String"/>
      <att name="Neighbor InterPro Families" value="IPR036412" type="string" cy:type="String"/>
      <att name="Neighbor InterPro Families" value="IPR036621" type="string" cy:type="String"/>
      <att name="Neighbor InterPro Families" value="IPR036838" type="string" cy:type="String"/>
      <att name="Neighbor InterPro Families" value="IPR038152" type="string" cy:type="String"/>
      <att name="Neighbor InterPro Families" value="IPR040086" type="string" cy:type="String"/>
      <att name="Neighbor InterPro Families" value="IPR041492" type="string" cy:type="String"/>
      <att name="Neighbor InterPro Families" value="IPR043129" type="string" cy:type="String"/>
    </att>
    <att name="Organism" value="Thermococcus guaymasensis DSM 11113." type="string" cy:type="String"/>
    <att name="Taxonomy ID" value="1432656" type="string" cy:type="String"/>
    <att name="UniProt Annotation Status" value="TrEMBL" type="string" cy:type="String"/>
    <att name="Description" type="list" cy:type="List" cy:elementType="String">
      <att name="Description" value="Uncharacterized protein" type="string" cy:type="String"/>
    </att>
    <att name="Swissprot Description" value="NA" type="string" cy:type="String"/>
    <att name="Sequence Length" value="93" type="integer" cy:type="Integer"/>
    <att name="Gene Name" value="X802_09005" type="string" cy:type="String"/>
    <att name="NCBI IDs" type="list" cy:type="List" cy:elementType="String">
      <att name="NCBI IDs" value="GI:744794683" type="string" cy:type="String"/>
      <att name="NCBI IDs" value="GI:1011477128" type="string" cy:type="String"/>
      <att name="NCBI IDs" value="EMBL-CDS:AJC72262.1" type="string" cy:type="String"/>
      <att name="NCBI IDs" value="REFSEQ:WP_062373035.1" type="string" cy:type="String"/>
    </att>
    <att name="Superkingdom" value="Archaea" type="string" cy:type="String"/>
    <att name="Kingdom" value="NA" type="string" cy:type="String"/>
    <att name="Phylum" value="Euryarchaeota" type="string" cy:type="String"/>
    <att name="Class" value="Thermococci" type="string" cy:type="String"/>
    <att name="Order" value="Thermococcales" type="string" cy:type="String"/>
    <att name="Family" value="Thermococcaceae" type="string" cy:type="String"/>
    <att name="Genus" value="Thermococcus" type="string" cy:type="String"/>
    <att name="Species" value="Thermococcus guaymasensis DSM 11113" type="string" cy:type="String"/>
    <att name="EC" value="None" type="string" cy:type="String"/>
    <att name="PFAM" type="list" cy:type="List" cy:elementType="String">
      <att name="PFAM" value="PF08967" type="string" cy:type="String"/>
    </att>
    <att name="PDB" type="list" cy:type="List" cy:elementType="String">
      <att name="PDB" value="None" type="string" cy:type="String"/>
    </att>
    <att name="InterPro (Domain)" value="None" type="string" cy:type="String"/>
    <att name="InterPro (Family)" value="IPR014418" type="string" cy:type="String"/>
    <att name="InterPro (Homologous Superfamily)" value="IPR036216" type="string" cy:type="String"/>
    <att name="InterPro (Other)" type="list" cy:type="List" cy:elementType="String">
      <att name="InterPro (Other)" value="None" type="string" cy:type="String"/>
    </att>
    <att name="BRENDA ID" value="None" type="string" cy:type="String"/>
    <att name="CAZY Name" type="list" cy:type="List" cy:elementType="String">
      <att name="CAZY Name" value="None" type="string" cy:type="String"/>
    </att>
    <att name="GO Term" type="list" cy:type="List" cy:elementType="String">
      <att name="GO Term" value="None" type="string" cy:type="String"/>
    </att>
    <att name="KEGG ID" value="tgy:X802_09005" type="string" cy:type="String"/>
    <att name="PATRIC ID" value="fig|1432656.3.peg.1754" type="string" cy:type="String"/>
    <att name="STRING ID" value="None" type="string" cy:type="String"/>
    <att name="HMP Body Site" type="list" cy:type="List" cy:elementType="String">
      <att name="HMP Body Site" value="None" type="string" cy:type="String"/>
    </att>
    <att name="HMP Oxygen" value="None" type="string" cy:type="String"/>
    <att name="P01 gDNA" value="False" type="string" cy:type="String"/>
    <att name="Sequence Status" value="complete" type="string" cy:type="String"/>
    <att name="Family Type" value="4A" type="string" cy:type="String"/>
    <att name="Cargo Type" value="OsmC" type="string" cy:type="String"/>
    <att name="Cargo Accession" value="A0A0X1KLX4" type="string" cy:type="String"/>
    <graphics h="20.0" width="0.0" y="199.56488037109375" x="-191.88197326660156" w="20.0" type="ELLIPSE" z="0.0" outline="#CCCCCC" fill="#F2A2C6">
      <att name="NODE_CUSTOMGRAPHICS_7" value="org.cytoscape.ding.customgraphics.NullCustomGraphics,0,[ Remove Graphics ]," type="string" cy:type="String"/>
      <att name="NODE_CUSTOMGRAPHICS_SIZE_5" value="20.0" type="string" cy:type="String"/>
      <att name="NODE_BORDER_TRANSPARENCY" value="255" type="string" cy:type="String"/>
      <att name="NODE_TOOLTIP" value="" type="string" cy:type="String"/>
      <att name="NODE_CUSTOMGRAPHICS_POSITION_7" value="C,C,c,0.00,0.00" type="string" cy:type="String"/>
      <att name="NODE_CUSTOMGRAPHICS_SIZE_7" value="20.0" type="string" cy:type="String"/>
      <att name="NODE_CUSTOMGRAPHICS_SIZE_1" value="20.0" type="string" cy:type="String"/>
      <att name="NODE_CUSTOMGRAPHICS_POSITION_5" value="C,C,c,0.00,0.00" type="string" cy:type="String"/>
      <att name="NODE_BORDER_STROKE" value="SOLID" type="string" cy:type="String"/>
      <att name="NODE_LABEL_FONT_SIZE" value="12" type="string" cy:type="String"/>
      <att name="NODE_CUSTOMGRAPHICS_3" value="org.cytoscape.ding.customgraphics.NullCustomGraphics,0,[ Remove Graphics ]," type="string" cy:type="String"/>
      <att name="NODE_LABEL_COLOR" value="#000000" type="string" cy:type="String"/>
      <att name="NODE_VISIBLE" value="true" type="string" cy:type="String"/>
      <att name="NODE_LABEL_FONT_FACE" value="SansSerif.plain,plain,12" type="string" cy:type="String"/>
      <att name="NODE_SELECTED" value="false" type="string" cy:type="String"/>
      <att name="NODE_CUSTOMGRAPHICS_POSITION_9" value="C,C,c,0.00,0.00" type="string" cy:type="String"/>
      <att name="NODE_CUSTOMGRAPHICS_POSITION_1" value="C,C,c,0.00,0.00" type="string" cy:type="String"/>
      <att name="NODE_CUSTOMGRAPHICS_9" value="org.cytoscape.ding.customgraphics.NullCustomGraphics,0,[ Remove Graphics ]," type="string" cy:type="String"/>
      <att name="NODE_CUSTOMGRAPHICS_SIZE_9" value="20.0" type="string" cy:type="String"/>
      <att name="NODE_CUSTOMGRAPHICS_5" value="org.cytoscape.ding.customgraphics.NullCustomGraphics,0,[ Remove Graphics ]," type="string" cy:type="String"/>
      <att name="NODE_LABEL" value="" type="string" cy:type="String"/>
      <att name="NODE_CUSTOMGRAPHICS_SIZE_4" value="20.0" type="string" cy:type="String"/>
      <att name="NODE_CUSTOMGRAPHICS_POSITION_8" value="C,C,c,0.00,0.00" type="string" cy:type="String"/>
      <att name="NODE_LABEL_TRANSPARENCY" value="255" type="string" cy:type="String"/>
      <att name="NODE_CUSTOMGRAPHICS_8" value="org.cytoscape.ding.customgraphics.NullCustomGraphics,0,[ Remove Graphics ]," type="string" cy:type="String"/>
      <att name="NODE_CUSTOMGRAPHICS_SIZE_8" value="20.0" type="string" cy:type="String"/>
      <att name="NODE_CUSTOMGRAPHICS_SIZE_3" value="20.0" type="string" cy:type="String"/>
      <att name="NODE_CUSTOMGRAPHICS_1" value="org.cytoscape.ding.customgraphics.NullCustomGraphics,0,[ Remove Graphics ]," type="string" cy:type="String"/>
      <att name="NODE_CUSTOMGRAPHICS_SIZE_2" value="20.0" type="string" cy:type="String"/>
      <att name="COMPOUND_NODE_PADDING" value="10.0" type="string" cy:type="String"/>
      <att name="NODE_LABEL_POSITION" value="C,C,c,0.00,0.00" type="string" cy:type="String"/>
      <att name="COMPOUND_NODE_SHAPE" value="ROUND_RECTANGLE" type="string" cy:type="String"/>
      <att name="NODE_DEPTH" value="20.0" type="string" cy:type="String"/>
      <att name="NODE_LABEL_WIDTH" value="200.0" type="string" cy:type="String"/>
      <att name="NODE_CUSTOMGRAPHICS_POSITION_3" value="C,C,c,0.00,0.00" type="string" cy:type="String"/>
      <att name="NODE_CUSTOMGRAPHICS_2" value="org.cytoscape.ding.customgraphics.NullCustomGraphics,0,[ Remove Graphics ]," type="string" cy:type="String"/>
      <att name="NODE_NESTED_NETWORK_IMAGE_VISIBLE" value="true" type="string" cy:type="String"/>
      <att name="NODE_TRANSPARENCY" value="255" type="string" cy:type="String"/>
      <att name="NODE_CUSTOMGRAPHICS_4" value="org.cytoscape.ding.customgraphics.NullCustomGraphics,0,[ Remove Graphics ]," type="string" cy:type="String"/>
      <att name="NODE_SELECTED_PAINT" value="#FFFF00" type="string" cy:type="String"/>
      <att name="NODE_CUSTOMGRAPHICS_POSITION_2" value="C,C,c,0.00,0.00" type="string" cy:type="String"/>
      <att name="NODE_CUSTOMGRAPHICS_POSITION_4" value="C,C,c,0.00,0.00" type="string" cy:type="String"/>
      <att name="NODE_CUSTOMGRAPHICS_POSITION_6" value="C,C,c,0.00,0.00" type="string" cy:type="String"/>
      <att name="NODE_CUSTOMGRAPHICS_6" value="org.cytoscape.ding.customgraphics.NullCustomGraphics,0,[ Remove Graphics ]," type="string" cy:type="String"/>
      <att name="NODE_CUSTOMGRAPHICS_SIZE_6" value="20.0" type="string" cy:type="String"/>
    </graphics>
  </node>
  <node id="31319" label="A0A101DK57">
    <att name="shared name" value="A0A101DK57" type="string" cy:type="String"/>
    <att name="name" value="A0A101DK57" type="string" cy:type="String"/>
    <att name="selected" value="0" type="boolean" cy:type="Boolean"/>
    <att name="Sequence Source" value="USER" type="string" cy:type="String"/>
    <att name="Query IDs" type="list" cy:type="List" cy:elementType="String">
      <att name="Query IDs" value="A0A101DK57" type="string" cy:type="String"/>
    </att>
    <att name="Sequence Count Cluster Number" value="2" type="integer" cy:type="Integer"/>
    <att name="Node Count Cluster Number" value="2" type="integer" cy:type="Integer"/>
    <att name="Cluster Sequence Count" value="43" type="integer" cy:type="Integer"/>
    <att name="Cluster Node Count" value="43" type="integer" cy:type="Integer"/>
    <att name="node.fillColor" value="#0000FF" type="string" cy:type="String"/>
    <att name="Node Count Fill Color" value="#0000FF" type="string" cy:type="String"/>
    <att name="Present in ENA Database?" value="true" type="string" cy:type="String"/>
    <att name="Genome Neighbors in ENA Database?" value="true" type="string" cy:type="String"/>
    <att name="ENA Database Genome ID" value="LGET01000252" type="string" cy:type="String"/>
    <att name="Neighbor Pfam Families" type="list" cy:type="List" cy:elementType="String">
      <att name="Neighbor Pfam Families" value="PF01699" type="string" cy:type="String"/>
      <att name="Neighbor Pfam Families" value="PF01791" type="string" cy:type="String"/>
      <att name="Neighbor Pfam Families" value="PF07155" type="string" cy:type="String"/>
    </att>
    <att name="Neighbor InterPro Families" type="list" cy:type="List" cy:elementType="String">
      <att name="Neighbor InterPro Families" value="IPR002915" type="string" cy:type="String"/>
      <att name="Neighbor InterPro Families" value="IPR004481" type="string" cy:type="String"/>
      <att name="Neighbor InterPro Families" value="IPR004837" type="string" cy:type="String"/>
      <att name="Neighbor InterPro Families" value="IPR009825" type="string" cy:type="String"/>
      <att name="Neighbor InterPro Families" value="IPR011343" type="string" cy:type="String"/>
      <att name="Neighbor InterPro Families" value="IPR013785" type="string" cy:type="String"/>
      <att name="Neighbor InterPro Families" value="IPR028581" type="string" cy:type="String"/>
    </att>
    <att name="Organism" value="Thermococcales archaeon 44_46." type="string" cy:type="String"/>
    <att name="Taxonomy ID" value="1635283" type="string" cy:type="String"/>
    <att name="UniProt Annotation Status" value="TrEMBL" type="string" cy:type="String"/>
    <att name="Description" type="list" cy:type="List" cy:elementType="String">
      <att name="Description" value="Uncharacterized protein" type="string" cy:type="String"/>
    </att>
    <att name="Swissprot Description" value="NA" type="string" cy:type="String"/>
    <att name="Sequence Length" value="95" type="integer" cy:type="Integer"/>
    <att name="Gene Name" value="XD43_1920" type="string" cy:type="String"/>
    <att name="NCBI IDs" type="list" cy:type="List" cy:elementType="String">
      <att name="NCBI IDs" value="GI:973016880" type="string" cy:type="String"/>
      <att name="NCBI IDs" value="EMBL-CDS:KUJ98414.1" type="string" cy:type="String"/>
    </att>
    <att name="Superkingdom" value="Archaea" type="string" cy:type="String"/>
    <att name="Kingdom" value="NA" type="string" cy:type="String"/>
    <att name="Phylum" value="Euryarchaeota" type="string" cy:type="String"/>
    <att name="Class" value="Thermococci" type="string" cy:type="String"/>
    <att name="Order" value="Thermococcales" type="string" cy:type="String"/>
    <att name="Family" value="unclassified Thermococcal" type="string" cy:type="String"/>
    <att name="Genus" value="NA" type="string" cy:type="String"/>
    <att name="Species" value="Thermococcales archaeon 44_46" type="string" cy:type="String"/>
    <att name="EC" value="None" type="string" cy:type="String"/>
    <att name="PFAM" type="list" cy:type="List" cy:elementType="String">
      <att name="PFAM" value="PF08967" type="string" cy:type="String"/>
    </att>
    <att name="PDB" type="list" cy:type="List" cy:elementType="String">
      <att name="PDB" value="None" type="string" cy:type="String"/>
    </att>
    <att name="InterPro (Domain)" value="None" type="string" cy:type="String"/>
    <att name="InterPro (Family)" value="IPR014418" type="string" cy:type="String"/>
    <att name="InterPro (Homologous Superfamily)" value="IPR036216" type="string" cy:type="String"/>
    <att name="InterPro (Other)" type="list" cy:type="List" cy:elementType="String">
      <att name="InterPro (Other)" value="None" type="string" cy:type="String"/>
    </att>
    <att name="BRENDA ID" value="None" type="string" cy:type="String"/>
    <att name="CAZY Name" type="list" cy:type="List" cy:elementType="String">
      <att name="CAZY Name" value="None" type="string" cy:type="String"/>
    </att>
    <att name="GO Term" type="list" cy:type="List" cy:elementType="String">
      <att name="GO Term" value="None" type="string" cy:type="String"/>
    </att>
    <att name="KEGG ID" value="None" type="string" cy:type="String"/>
    <att name="PATRIC ID" value="fig|1635283.4.peg.361" type="string" cy:type="String"/>
    <att name="STRING ID" value="None" type="string" cy:type="String"/>
    <att name="HMP Body Site" type="list" cy:type="List" cy:elementType="String">
      <att name="HMP Body Site" value="None" type="string" cy:type="String"/>
    </att>
    <att name="HMP Oxygen" value="None" type="string" cy:type="String"/>
    <att name="P01 gDNA" value="False" type="string" cy:type="String"/>
    <att name="Sequence Status" value="complete" type="string" cy:type="String"/>
    <att name="Family Type" value="4B" type="string" cy:type="String"/>
    <att name="Cargo Type" value="DeoC" type="string" cy:type="String"/>
    <att name="Cargo Accession" value="A0A124F983" type="string" cy:type="String"/>
    <graphics h="20.0" width="0.0" y="39.56487274169922" x="159.11802673339844" w="20.0" type="ELLIPSE" z="0.0" outline="#CCCCCC" fill="#00ADDC">
      <att name="NODE_CUSTOMGRAPHICS_7" value="org.cytoscape.ding.customgraphics.NullCustomGraphics,0,[ Remove Graphics ]," type="string" cy:type="String"/>
      <att name="NODE_CUSTOMGRAPHICS_SIZE_5" value="20.0" type="string" cy:type="String"/>
      <att name="NODE_BORDER_TRANSPARENCY" value="255" type="string" cy:type="String"/>
      <att name="NODE_TOOLTIP" value="" type="string" cy:type="String"/>
      <att name="NODE_CUSTOMGRAPHICS_POSITION_7" value="C,C,c,0.00,0.00" type="string" cy:type="String"/>
      <att name="NODE_CUSTOMGRAPHICS_SIZE_7" value="20.0" type="string" cy:type="String"/>
      <att name="NODE_CUSTOMGRAPHICS_SIZE_1" value="20.0" type="string" cy:type="String"/>
      <att name="NODE_CUSTOMGRAPHICS_POSITION_5" value="C,C,c,0.00,0.00" type="string" cy:type="String"/>
      <att name="NODE_BORDER_STROKE" value="SOLID" type="string" cy:type="String"/>
      <att name="NODE_LABEL_FONT_SIZE" value="12" type="string" cy:type="String"/>
      <att name="NODE_CUSTOMGRAPHICS_3" value="org.cytoscape.ding.customgraphics.NullCustomGraphics,0,[ Remove Graphics ]," type="string" cy:type="String"/>
      <att name="NODE_LABEL_COLOR" value="#000000" type="string" cy:type="String"/>
      <att name="NODE_VISIBLE" value="true" type="string" cy:type="String"/>
      <att name="NODE_LABEL_FONT_FACE" value="SansSerif.plain,plain,12" type="string" cy:type="String"/>
      <att name="NODE_SELECTED" value="false" type="string" cy:type="String"/>
      <att name="NODE_CUSTOMGRAPHICS_POSITION_9" value="C,C,c,0.00,0.00" type="string" cy:type="String"/>
      <att name="NODE_CUSTOMGRAPHICS_POSITION_1" value="C,C,c,0.00,0.00" type="string" cy:type="String"/>
      <att name="NODE_CUSTOMGRAPHICS_9" value="org.cytoscape.ding.customgraphics.NullCustomGraphics,0,[ Remove Graphics ]," type="string" cy:type="String"/>
      <att name="NODE_CUSTOMGRAPHICS_SIZE_9" value="20.0" type="string" cy:type="String"/>
      <att name="NODE_CUSTOMGRAPHICS_5" value="org.cytoscape.ding.customgraphics.NullCustomGraphics,0,[ Remove Graphics ]," type="string" cy:type="String"/>
      <att name="NODE_LABEL" value="" type="string" cy:type="String"/>
      <att name="NODE_CUSTOMGRAPHICS_SIZE_4" value="20.0" type="string" cy:type="String"/>
      <att name="NODE_CUSTOMGRAPHICS_POSITION_8" value="C,C,c,0.00,0.00" type="string" cy:type="String"/>
      <att name="NODE_LABEL_TRANSPARENCY" value="255" type="string" cy:type="String"/>
      <att name="NODE_CUSTOMGRAPHICS_8" value="org.cytoscape.ding.customgraphics.NullCustomGraphics,0,[ Remove Graphics ]," type="string" cy:type="String"/>
      <att name="NODE_CUSTOMGRAPHICS_SIZE_8" value="20.0" type="string" cy:type="String"/>
      <att name="NODE_CUSTOMGRAPHICS_SIZE_3" value="20.0" type="string" cy:type="String"/>
      <att name="NODE_CUSTOMGRAPHICS_1" value="org.cytoscape.ding.customgraphics.NullCustomGraphics,0,[ Remove Graphics ]," type="string" cy:type="String"/>
      <att name="NODE_CUSTOMGRAPHICS_SIZE_2" value="20.0" type="string" cy:type="String"/>
      <att name="COMPOUND_NODE_PADDING" value="10.0" type="string" cy:type="String"/>
      <att name="NODE_LABEL_POSITION" value="C,C,c,0.00,0.00" type="string" cy:type="String"/>
      <att name="COMPOUND_NODE_SHAPE" value="ROUND_RECTANGLE" type="string" cy:type="String"/>
      <att name="NODE_DEPTH" value="20.0" type="string" cy:type="String"/>
      <att name="NODE_LABEL_WIDTH" value="200.0" type="string" cy:type="String"/>
      <att name="NODE_CUSTOMGRAPHICS_POSITION_3" value="C,C,c,0.00,0.00" type="string" cy:type="String"/>
      <att name="NODE_CUSTOMGRAPHICS_2" value="org.cytoscape.ding.customgraphics.NullCustomGraphics,0,[ Remove Graphics ]," type="string" cy:type="String"/>
      <att name="NODE_NESTED_NETWORK_IMAGE_VISIBLE" value="true" type="string" cy:type="String"/>
      <att name="NODE_TRANSPARENCY" value="255" type="string" cy:type="String"/>
      <att name="NODE_CUSTOMGRAPHICS_4" value="org.cytoscape.ding.customgraphics.NullCustomGraphics,0,[ Remove Graphics ]," type="string" cy:type="String"/>
      <att name="NODE_SELECTED_PAINT" value="#FFFF00" type="string" cy:type="String"/>
      <att name="NODE_CUSTOMGRAPHICS_POSITION_2" value="C,C,c,0.00,0.00" type="string" cy:type="String"/>
      <att name="NODE_CUSTOMGRAPHICS_POSITION_4" value="C,C,c,0.00,0.00" type="string" cy:type="String"/>
      <att name="NODE_CUSTOMGRAPHICS_POSITION_6" value="C,C,c,0.00,0.00" type="string" cy:type="String"/>
      <att name="NODE_CUSTOMGRAPHICS_6" value="org.cytoscape.ding.customgraphics.NullCustomGraphics,0,[ Remove Graphics ]," type="string" cy:type="String"/>
      <att name="NODE_CUSTOMGRAPHICS_SIZE_6" value="20.0" type="string" cy:type="String"/>
    </graphics>
  </node>
  <node id="31318" label="A0A101DKY1">
    <att name="shared name" value="A0A101DKY1" type="string" cy:type="String"/>
    <att name="name" value="A0A101DKY1" type="string" cy:type="String"/>
    <att name="selected" value="0" type="boolean" cy:type="Boolean"/>
    <att name="Sequence Source" value="USER" type="string" cy:type="String"/>
    <att name="Query IDs" type="list" cy:type="List" cy:elementType="String">
      <att name="Query IDs" value="A0A101DKY1" type="string" cy:type="String"/>
    </att>
    <att name="Sequence Count Cluster Number" value="1" type="integer" cy:type="Integer"/>
    <att name="Node Count Cluster Number" value="1" type="integer" cy:type="Integer"/>
    <att name="Cluster Sequence Count" value="45" type="integer" cy:type="Integer"/>
    <att name="Cluster Node Count" value="45" type="integer" cy:type="Integer"/>
    <att name="node.fillColor" value="#FF0000" type="string" cy:type="String"/>
    <att name="Node Count Fill Color" value="#FF0000" type="string" cy:type="String"/>
    <att name="Present in ENA Database?" value="true" type="string" cy:type="String"/>
    <att name="Genome Neighbors in ENA Database?" value="true" type="string" cy:type="String"/>
    <att name="ENA Database Genome ID" value="LGET01000175" type="string" cy:type="String"/>
    <att name="Neighbor Pfam Families" type="list" cy:type="List" cy:elementType="String">
      <att name="Neighbor Pfam Families" value="PF01874" type="string" cy:type="String"/>
      <att name="Neighbor Pfam Families" value="PF02566" type="string" cy:type="String"/>
      <att name="Neighbor Pfam Families" value="PF04024" type="string" cy:type="String"/>
    </att>
    <att name="Neighbor InterPro Families" type="list" cy:type="List" cy:elementType="String">
      <att name="Neighbor InterPro Families" value="IPR002736" type="string" cy:type="String"/>
      <att name="Neighbor InterPro Families" value="IPR003718" type="string" cy:type="String"/>
      <att name="Neighbor InterPro Families" value="IPR007168" type="string" cy:type="String"/>
      <att name="Neighbor InterPro Families" value="IPR015946" type="string" cy:type="String"/>
      <att name="Neighbor InterPro Families" value="IPR036102" type="string" cy:type="String"/>
      <att name="Neighbor InterPro Families" value="IPR040086" type="string" cy:type="String"/>
    </att>
    <att name="Organism" value="Thermococcales archaeon 44_46." type="string" cy:type="String"/>
    <att name="Taxonomy ID" value="1635283" type="string" cy:type="String"/>
    <att name="UniProt Annotation Status" value="TrEMBL" type="string" cy:type="String"/>
    <att name="Description" type="list" cy:type="List" cy:elementType="String">
      <att name="Description" value="Uncharacterized protein" type="string" cy:type="String"/>
    </att>
    <att name="Swissprot Description" value="NA" type="string" cy:type="String"/>
    <att name="Sequence Length" value="94" type="integer" cy:type="Integer"/>
    <att name="Gene Name" value="XD43_1626" type="string" cy:type="String"/>
    <att name="NCBI IDs" type="list" cy:type="List" cy:elementType="String">
      <att name="NCBI IDs" value="GI:973017421" type="string" cy:type="String"/>
      <att name="NCBI IDs" value="EMBL-CDS:KUJ98712.1" type="string" cy:type="String"/>
    </att>
    <att name="Superkingdom" value="Archaea" type="string" cy:type="String"/>
    <att name="Kingdom" value="NA" type="string" cy:type="String"/>
    <att name="Phylum" value="Euryarchaeota" type="string" cy:type="String"/>
    <att name="Class" value="Thermococci" type="string" cy:type="String"/>
    <att name="Order" value="Thermococcales" type="string" cy:type="String"/>
    <att name="Family" value="unclassified Thermococcal" type="string" cy:type="String"/>
    <att name="Genus" value="NA" type="string" cy:type="String"/>
    <att name="Species" value="Thermococcales archaeon 44_46" type="string" cy:type="String"/>
    <att name="EC" value="None" type="string" cy:type="String"/>
    <att name="PFAM" type="list" cy:type="List" cy:elementType="String">
      <att name="PFAM" value="PF08967" type="string" cy:type="String"/>
    </att>
    <att name="PDB" type="list" cy:type="List" cy:elementType="String">
      <att name="PDB" value="None" type="string" cy:type="String"/>
    </att>
    <att name="InterPro (Domain)" value="None" type="string" cy:type="String"/>
    <att name="InterPro (Family)" value="IPR014418" type="string" cy:type="String"/>
    <att name="InterPro (Homologous Superfamily)" value="IPR036216" type="string" cy:type="String"/>
    <att name="InterPro (Other)" type="list" cy:type="List" cy:elementType="String">
      <att name="InterPro (Other)" value="None" type="string" cy:type="String"/>
    </att>
    <att name="BRENDA ID" value="None" type="string" cy:type="String"/>
    <att name="CAZY Name" type="list" cy:type="List" cy:elementType="String">
      <att name="CAZY Name" value="None" type="string" cy:type="String"/>
    </att>
    <att name="GO Term" type="list" cy:type="List" cy:elementType="String">
      <att name="GO Term" value="None" type="string" cy:type="String"/>
    </att>
    <att name="KEGG ID" value="None" type="string" cy:type="String"/>
    <att name="PATRIC ID" value="fig|1635283.4.peg.2003" type="string" cy:type="String"/>
    <att name="STRING ID" value="None" type="string" cy:type="String"/>
    <att name="HMP Body Site" type="list" cy:type="List" cy:elementType="String">
      <att name="HMP Body Site" value="None" type="string" cy:type="String"/>
    </att>
    <att name="HMP Oxygen" value="None" type="string" cy:type="String"/>
    <att name="P01 gDNA" value="False" type="string" cy:type="String"/>
    <att name="Sequence Status" value="complete" type="string" cy:type="String"/>
    <att name="Family Type" value="4A" type="string" cy:type="String"/>
    <att name="Cargo Type" value="OsmC" type="string" cy:type="String"/>
    <att name="Cargo Accession" value="A0A101DKL4" type="string" cy:type="String"/>
    <graphics h="20.0" width="0.0" y="122.56488037109375" x="-49.881980895996094" w="20.0" type="ELLIPSE" z="0.0" outline="#CCCCCC" fill="#F2A2C6">
      <att name="NODE_CUSTOMGRAPHICS_7" value="org.cytoscape.ding.customgraphics.NullCustomGraphics,0,[ Remove Graphics ]," type="string" cy:type="String"/>
      <att name="NODE_CUSTOMGRAPHICS_SIZE_5" value="20.0" type="string" cy:type="String"/>
      <att name="NODE_BORDER_TRANSPARENCY" value="255" type="string" cy:type="String"/>
      <att name="NODE_TOOLTIP" value="" type="string" cy:type="String"/>
      <att name="NODE_CUSTOMGRAPHICS_POSITION_7" value="C,C,c,0.00,0.00" type="string" cy:type="String"/>
      <att name="NODE_CUSTOMGRAPHICS_SIZE_7" value="20.0" type="string" cy:type="String"/>
      <att name="NODE_CUSTOMGRAPHICS_SIZE_1" value="20.0" type="string" cy:type="String"/>
      <att name="NODE_CUSTOMGRAPHICS_POSITION_5" value="C,C,c,0.00,0.00" type="string" cy:type="String"/>
      <att name="NODE_BORDER_STROKE" value="SOLID" type="string" cy:type="String"/>
      <att name="NODE_LABEL_FONT_SIZE" value="12" type="string" cy:type="String"/>
      <att name="NODE_CUSTOMGRAPHICS_3" value="org.cytoscape.ding.customgraphics.NullCustomGraphics,0,[ Remove Graphics ]," type="string" cy:type="String"/>
      <att name="NODE_LABEL_COLOR" value="#000000" type="string" cy:type="String"/>
      <att name="NODE_VISIBLE" value="true" type="string" cy:type="String"/>
      <att name="NODE_LABEL_FONT_FACE" value="SansSerif.plain,plain,12" type="string" cy:type="String"/>
      <att name="NODE_SELECTED" value="false" type="string" cy:type="String"/>
      <att name="NODE_CUSTOMGRAPHICS_POSITION_9" value="C,C,c,0.00,0.00" type="string" cy:type="String"/>
      <att name="NODE_CUSTOMGRAPHICS_POSITION_1" value="C,C,c,0.00,0.00" type="string" cy:type="String"/>
      <att name="NODE_CUSTOMGRAPHICS_9" value="org.cytoscape.ding.customgraphics.NullCustomGraphics,0,[ Remove Graphics ]," type="string" cy:type="String"/>
      <att name="NODE_CUSTOMGRAPHICS_SIZE_9" value="20.0" type="string" cy:type="String"/>
      <att name="NODE_CUSTOMGRAPHICS_5" value="org.cytoscape.ding.customgraphics.NullCustomGraphics,0,[ Remove Graphics ]," type="string" cy:type="String"/>
      <att name="NODE_LABEL" value="" type="string" cy:type="String"/>
      <att name="NODE_CUSTOMGRAPHICS_SIZE_4" value="20.0" type="string" cy:type="String"/>
      <att name="NODE_CUSTOMGRAPHICS_POSITION_8" value="C,C,c,0.00,0.00" type="string" cy:type="String"/>
      <att name="NODE_LABEL_TRANSPARENCY" value="255" type="string" cy:type="String"/>
      <att name="NODE_CUSTOMGRAPHICS_8" value="org.cytoscape.ding.customgraphics.NullCustomGraphics,0,[ Remove Graphics ]," type="string" cy:type="String"/>
      <att name="NODE_CUSTOMGRAPHICS_SIZE_8" value="20.0" type="string" cy:type="String"/>
      <att name="NODE_CUSTOMGRAPHICS_SIZE_3" value="20.0" type="string" cy:type="String"/>
      <att name="NODE_CUSTOMGRAPHICS_1" value="org.cytoscape.ding.customgraphics.NullCustomGraphics,0,[ Remove Graphics ]," type="string" cy:type="String"/>
      <att name="NODE_CUSTOMGRAPHICS_SIZE_2" value="20.0" type="string" cy:type="String"/>
      <att name="COMPOUND_NODE_PADDING" value="10.0" type="string" cy:type="String"/>
      <att name="NODE_LABEL_POSITION" value="C,C,c,0.00,0.00" type="string" cy:type="String"/>
      <att name="COMPOUND_NODE_SHAPE" value="ROUND_RECTANGLE" type="string" cy:type="String"/>
      <att name="NODE_DEPTH" value="20.0" type="string" cy:type="String"/>
      <att name="NODE_LABEL_WIDTH" value="200.0" type="string" cy:type="String"/>
      <att name="NODE_CUSTOMGRAPHICS_POSITION_3" value="C,C,c,0.00,0.00" type="string" cy:type="String"/>
      <att name="NODE_CUSTOMGRAPHICS_2" value="org.cytoscape.ding.customgraphics.NullCustomGraphics,0,[ Remove Graphics ]," type="string" cy:type="String"/>
      <att name="NODE_NESTED_NETWORK_IMAGE_VISIBLE" value="true" type="string" cy:type="String"/>
      <att name="NODE_TRANSPARENCY" value="255" type="string" cy:type="String"/>
      <att name="NODE_CUSTOMGRAPHICS_4" value="org.cytoscape.ding.customgraphics.NullCustomGraphics,0,[ Remove Graphics ]," type="string" cy:type="String"/>
      <att name="NODE_SELECTED_PAINT" value="#FFFF00" type="string" cy:type="String"/>
      <att name="NODE_CUSTOMGRAPHICS_POSITION_2" value="C,C,c,0.00,0.00" type="string" cy:type="String"/>
      <att name="NODE_CUSTOMGRAPHICS_POSITION_4" value="C,C,c,0.00,0.00" type="string" cy:type="String"/>
      <att name="NODE_CUSTOMGRAPHICS_POSITION_6" value="C,C,c,0.00,0.00" type="string" cy:type="String"/>
      <att name="NODE_CUSTOMGRAPHICS_6" value="org.cytoscape.ding.customgraphics.NullCustomGraphics,0,[ Remove Graphics ]," type="string" cy:type="String"/>
      <att name="NODE_CUSTOMGRAPHICS_SIZE_6" value="20.0" type="string" cy:type="String"/>
    </graphics>
  </node>
  <node id="31317" label="A0A101ELU9">
    <att name="shared name" value="A0A101ELU9" type="string" cy:type="String"/>
    <att name="name" value="A0A101ELU9" type="string" cy:type="String"/>
    <att name="selected" value="0" type="boolean" cy:type="Boolean"/>
    <att name="Sequence Source" value="USER" type="string" cy:type="String"/>
    <att name="Query IDs" type="list" cy:type="List" cy:elementType="String">
      <att name="Query IDs" value="A0A101ELU9" type="string" cy:type="String"/>
    </att>
    <att name="Sequence Count Cluster Number" value="1" type="integer" cy:type="Integer"/>
    <att name="Node Count Cluster Number" value="1" type="integer" cy:type="Integer"/>
    <att name="Cluster Sequence Count" value="45" type="integer" cy:type="Integer"/>
    <att name="Cluster Node Count" value="45" type="integer" cy:type="Integer"/>
    <att name="node.fillColor" value="#FF0000" type="string" cy:type="String"/>
    <att name="Node Count Fill Color" value="#FF0000" type="string" cy:type="String"/>
    <att name="Present in ENA Database?" value="true" type="string" cy:type="String"/>
    <att name="Genome Neighbors in ENA Database?" value="true" type="string" cy:type="String"/>
    <att name="ENA Database Genome ID" value="LGFD01000016" type="string" cy:type="String"/>
    <att name="Neighbor Pfam Families" type="list" cy:type="List" cy:elementType="String">
      <att name="Neighbor Pfam Families" value="PF01242" type="string" cy:type="String"/>
      <att name="Neighbor Pfam Families" value="PF01874" type="string" cy:type="String"/>
      <att name="Neighbor Pfam Families" value="PF02566" type="string" cy:type="String"/>
      <att name="Neighbor Pfam Families" value="PF03479" type="string" cy:type="String"/>
      <att name="Neighbor Pfam Families" value="PF04055" type="string" cy:type="String"/>
      <att name="Neighbor Pfam Families" value="PF07722" type="string" cy:type="String"/>
      <att name="Neighbor Pfam Families" value="PF13614" type="string" cy:type="String"/>
    </att>
    <att name="Neighbor InterPro Families" type="list" cy:type="List" cy:elementType="String">
      <att name="Neighbor InterPro Families" value="IPR002736" type="string" cy:type="String"/>
      <att name="Neighbor InterPro Families" value="IPR003718" type="string" cy:type="String"/>
      <att name="Neighbor InterPro Families" value="IPR005175" type="string" cy:type="String"/>
      <att name="Neighbor InterPro Families" value="IPR006638" type="string" cy:type="String"/>
      <att name="Neighbor InterPro Families" value="IPR007115" type="string" cy:type="String"/>
      <att name="Neighbor InterPro Families" value="IPR007197" type="string" cy:type="String"/>
      <att name="Neighbor InterPro Families" value="IPR011697" type="string" cy:type="String"/>
      <att name="Neighbor InterPro Families" value="IPR013087" type="string" cy:type="String"/>
      <att name="Neighbor InterPro Families" value="IPR015946" type="string" cy:type="String"/>
      <att name="Neighbor InterPro Families" value="IPR017926" type="string" cy:type="String"/>
      <att name="Neighbor InterPro Families" value="IPR025669" type="string" cy:type="String"/>
      <att name="Neighbor InterPro Families" value="IPR025707" type="string" cy:type="String"/>
      <att name="Neighbor InterPro Families" value="IPR027417" type="string" cy:type="String"/>
      <att name="Neighbor InterPro Families" value="IPR029062" type="string" cy:type="String"/>
      <att name="Neighbor InterPro Families" value="IPR036102" type="string" cy:type="String"/>
      <att name="Neighbor InterPro Families" value="IPR038418" type="string" cy:type="String"/>
      <att name="Neighbor InterPro Families" value="IPR040086" type="string" cy:type="String"/>
    </att>
    <att name="Organism" value="Thermococcus sibiricus." type="string" cy:type="String"/>
    <att name="Taxonomy ID" value="172049" type="string" cy:type="String"/>
    <att name="UniProt Annotation Status" value="TrEMBL" type="string" cy:type="String"/>
    <att name="Description" type="list" cy:type="List" cy:elementType="String">
      <att name="Description" value="Uncharacterized protein" type="string" cy:type="String"/>
    </att>
    <att name="Swissprot Description" value="NA" type="string" cy:type="String"/>
    <att name="Sequence Length" value="94" type="integer" cy:type="Integer"/>
    <att name="Gene Name" value="XD54_1017" type="string" cy:type="String"/>
    <att name="NCBI IDs" type="list" cy:type="List" cy:elementType="String">
      <att name="NCBI IDs" value="GI:973041569" type="string" cy:type="String"/>
      <att name="NCBI IDs" value="EMBL-CDS:KUK17735.1" type="string" cy:type="String"/>
    </att>
    <att name="Superkingdom" value="Archaea" type="string" cy:type="String"/>
    <att name="Kingdom" value="NA" type="string" cy:type="String"/>
    <att name="Phylum" value="Euryarchaeota" type="string" cy:type="String"/>
    <att name="Class" value="Thermococci" type="string" cy:type="String"/>
    <att name="Order" value="Thermococcales" type="string" cy:type="String"/>
    <att name="Family" value="Thermococcaceae" type="string" cy:type="String"/>
    <att name="Genus" value="Thermococcus" type="string" cy:type="String"/>
    <att name="Species" value="Thermococcus sibiricus" type="string" cy:type="String"/>
    <att name="EC" value="None" type="string" cy:type="String"/>
    <att name="PFAM" type="list" cy:type="List" cy:elementType="String">
      <att name="PFAM" value="PF08967" type="string" cy:type="String"/>
    </att>
    <att name="PDB" type="list" cy:type="List" cy:elementType="String">
      <att name="PDB" value="None" type="string" cy:type="String"/>
    </att>
    <att name="InterPro (Domain)" value="None" type="string" cy:type="String"/>
    <att name="InterPro (Family)" value="IPR014418" type="string" cy:type="String"/>
    <att name="InterPro (Homologous Superfamily)" value="IPR036216" type="string" cy:type="String"/>
    <att name="InterPro (Other)" type="list" cy:type="List" cy:elementType="String">
      <att name="InterPro (Other)" value="None" type="string" cy:type="String"/>
    </att>
    <att name="BRENDA ID" value="None" type="string" cy:type="String"/>
    <att name="CAZY Name" type="list" cy:type="List" cy:elementType="String">
      <att name="CAZY Name" value="None" type="string" cy:type="String"/>
    </att>
    <att name="GO Term" type="list" cy:type="List" cy:elementType="String">
      <att name="GO Term" value="None" type="string" cy:type="String"/>
    </att>
    <att name="KEGG ID" value="None" type="string" cy:type="String"/>
    <att name="PATRIC ID" value="fig|172049.5.peg.1884" type="string" cy:type="String"/>
    <att name="STRING ID" value="None" type="string" cy:type="String"/>
    <att name="HMP Body Site" type="list" cy:type="List" cy:elementType="String">
      <att name="HMP Body Site" value="None" type="string" cy:type="String"/>
    </att>
    <att name="HMP Oxygen" value="None" type="string" cy:type="String"/>
    <att name="P01 gDNA" value="False" type="string" cy:type="String"/>
    <att name="Sequence Status" value="complete" type="string" cy:type="String"/>
    <att name="Family Type" value="4A" type="string" cy:type="String"/>
    <att name="Cargo Type" value="OsmC" type="string" cy:type="String"/>
    <att name="Cargo Accession" value="A0A101EM77" type="string" cy:type="String"/>
    <graphics h="20.0" width="0.0" y="24.56487274169922" x="-188.88197326660156" w="20.0" type="ELLIPSE" z="0.0" outline="#CCCCCC" fill="#F2A2C6">
      <att name="NODE_CUSTOMGRAPHICS_7" value="org.cytoscape.ding.customgraphics.NullCustomGraphics,0,[ Remove Graphics ]," type="string" cy:type="String"/>
      <att name="NODE_CUSTOMGRAPHICS_SIZE_5" value="20.0" type="string" cy:type="String"/>
      <att name="NODE_BORDER_TRANSPARENCY" value="255" type="string" cy:type="String"/>
      <att name="NODE_TOOLTIP" value="" type="string" cy:type="String"/>
      <att name="NODE_CUSTOMGRAPHICS_POSITION_7" value="C,C,c,0.00,0.00" type="string" cy:type="String"/>
      <att name="NODE_CUSTOMGRAPHICS_SIZE_7" value="20.0" type="string" cy:type="String"/>
      <att name="NODE_CUSTOMGRAPHICS_SIZE_1" value="20.0" type="string" cy:type="String"/>
      <att name="NODE_CUSTOMGRAPHICS_POSITION_5" value="C,C,c,0.00,0.00" type="string" cy:type="String"/>
      <att name="NODE_BORDER_STROKE" value="SOLID" type="string" cy:type="String"/>
      <att name="NODE_LABEL_FONT_SIZE" value="12" type="string" cy:type="String"/>
      <att name="NODE_CUSTOMGRAPHICS_3" value="org.cytoscape.ding.customgraphics.NullCustomGraphics,0,[ Remove Graphics ]," type="string" cy:type="String"/>
      <att name="NODE_LABEL_COLOR" value="#000000" type="string" cy:type="String"/>
      <att name="NODE_VISIBLE" value="true" type="string" cy:type="String"/>
      <att name="NODE_LABEL_FONT_FACE" value="SansSerif.plain,plain,12" type="string" cy:type="String"/>
      <att name="NODE_SELECTED" value="false" type="string" cy:type="String"/>
      <att name="NODE_CUSTOMGRAPHICS_POSITION_9" value="C,C,c,0.00,0.00" type="string" cy:type="String"/>
      <att name="NODE_CUSTOMGRAPHICS_POSITION_1" value="C,C,c,0.00,0.00" type="string" cy:type="String"/>
      <att name="NODE_CUSTOMGRAPHICS_9" value="org.cytoscape.ding.customgraphics.NullCustomGraphics,0,[ Remove Graphics ]," type="string" cy:type="String"/>
      <att name="NODE_CUSTOMGRAPHICS_SIZE_9" value="20.0" type="string" cy:type="String"/>
      <att name="NODE_CUSTOMGRAPHICS_5" value="org.cytoscape.ding.customgraphics.NullCustomGraphics,0,[ Remove Graphics ]," type="string" cy:type="String"/>
      <att name="NODE_LABEL" value="" type="string" cy:type="String"/>
      <att name="NODE_CUSTOMGRAPHICS_SIZE_4" value="20.0" type="string" cy:type="String"/>
      <att name="NODE_CUSTOMGRAPHICS_POSITION_8" value="C,C,c,0.00,0.00" type="string" cy:type="String"/>
      <att name="NODE_LABEL_TRANSPARENCY" value="255" type="string" cy:type="String"/>
      <att name="NODE_CUSTOMGRAPHICS_8" value="org.cytoscape.ding.customgraphics.NullCustomGraphics,0,[ Remove Graphics ]," type="string" cy:type="String"/>
      <att name="NODE_CUSTOMGRAPHICS_SIZE_8" value="20.0" type="string" cy:type="String"/>
      <att name="NODE_CUSTOMGRAPHICS_SIZE_3" value="20.0" type="string" cy:type="String"/>
      <att name="NODE_CUSTOMGRAPHICS_1" value="org.cytoscape.ding.customgraphics.NullCustomGraphics,0,[ Remove Graphics ]," type="string" cy:type="String"/>
      <att name="NODE_CUSTOMGRAPHICS_SIZE_2" value="20.0" type="string" cy:type="String"/>
      <att name="COMPOUND_NODE_PADDING" value="10.0" type="string" cy:type="String"/>
      <att name="NODE_LABEL_POSITION" value="C,C,c,0.00,0.00" type="string" cy:type="String"/>
      <att name="COMPOUND_NODE_SHAPE" value="ROUND_RECTANGLE" type="string" cy:type="String"/>
      <att name="NODE_DEPTH" value="20.0" type="string" cy:type="String"/>
      <att name="NODE_LABEL_WIDTH" value="200.0" type="string" cy:type="String"/>
      <att name="NODE_CUSTOMGRAPHICS_POSITION_3" value="C,C,c,0.00,0.00" type="string" cy:type="String"/>
      <att name="NODE_CUSTOMGRAPHICS_2" value="org.cytoscape.ding.customgraphics.NullCustomGraphics,0,[ Remove Graphics ]," type="string" cy:type="String"/>
      <att name="NODE_NESTED_NETWORK_IMAGE_VISIBLE" value="true" type="string" cy:type="String"/>
      <att name="NODE_TRANSPARENCY" value="255" type="string" cy:type="String"/>
      <att name="NODE_CUSTOMGRAPHICS_4" value="org.cytoscape.ding.customgraphics.NullCustomGraphics,0,[ Remove Graphics ]," type="string" cy:type="String"/>
      <att name="NODE_SELECTED_PAINT" value="#FFFF00" type="string" cy:type="String"/>
      <att name="NODE_CUSTOMGRAPHICS_POSITION_2" value="C,C,c,0.00,0.00" type="string" cy:type="String"/>
      <att name="NODE_CUSTOMGRAPHICS_POSITION_4" value="C,C,c,0.00,0.00" type="string" cy:type="String"/>
      <att name="NODE_CUSTOMGRAPHICS_POSITION_6" value="C,C,c,0.00,0.00" type="string" cy:type="String"/>
      <att name="NODE_CUSTOMGRAPHICS_6" value="org.cytoscape.ding.customgraphics.NullCustomGraphics,0,[ Remove Graphics ]," type="string" cy:type="String"/>
      <att name="NODE_CUSTOMGRAPHICS_SIZE_6" value="20.0" type="string" cy:type="String"/>
    </graphics>
  </node>
  <node id="31316" label="A0A117L634">
    <att name="shared name" value="A0A117L634" type="string" cy:type="String"/>
    <att name="name" value="A0A117L634" type="string" cy:type="String"/>
    <att name="selected" value="0" type="boolean" cy:type="Boolean"/>
    <att name="Sequence Source" value="USER" type="string" cy:type="String"/>
    <att name="Query IDs" type="list" cy:type="List" cy:elementType="String">
      <att name="Query IDs" value="A0A117L634" type="string" cy:type="String"/>
    </att>
    <att name="Sequence Count Cluster Number" value="1" type="integer" cy:type="Integer"/>
    <att name="Node Count Cluster Number" value="1" type="integer" cy:type="Integer"/>
    <att name="Cluster Sequence Count" value="45" type="integer" cy:type="Integer"/>
    <att name="Cluster Node Count" value="45" type="integer" cy:type="Integer"/>
    <att name="node.fillColor" value="#FF0000" type="string" cy:type="String"/>
    <att name="Node Count Fill Color" value="#FF0000" type="string" cy:type="String"/>
    <att name="Present in ENA Database?" value="true" type="string" cy:type="String"/>
    <att name="Genome Neighbors in ENA Database?" value="true" type="string" cy:type="String"/>
    <att name="ENA Database Genome ID" value="LGFJ01000090" type="string" cy:type="String"/>
    <att name="Neighbor Pfam Families" type="list" cy:type="List" cy:elementType="String">
      <att name="Neighbor Pfam Families" value="PF01874" type="string" cy:type="String"/>
      <att name="Neighbor Pfam Families" value="PF02566" type="string" cy:type="String"/>
      <att name="Neighbor Pfam Families" value="PF04055" type="string" cy:type="String"/>
      <att name="Neighbor Pfam Families" value="PF07722" type="string" cy:type="String"/>
    </att>
    <att name="Neighbor InterPro Families" type="list" cy:type="List" cy:elementType="String">
      <att name="Neighbor InterPro Families" value="IPR002736" type="string" cy:type="String"/>
      <att name="Neighbor InterPro Families" value="IPR003718" type="string" cy:type="String"/>
      <att name="Neighbor InterPro Families" value="IPR006638" type="string" cy:type="String"/>
      <att name="Neighbor InterPro Families" value="IPR007197" type="string" cy:type="String"/>
      <att name="Neighbor InterPro Families" value="IPR011697" type="string" cy:type="String"/>
      <att name="Neighbor InterPro Families" value="IPR015946" type="string" cy:type="String"/>
      <att name="Neighbor InterPro Families" value="IPR029062" type="string" cy:type="String"/>
      <att name="Neighbor InterPro Families" value="IPR036102" type="string" cy:type="String"/>
      <att name="Neighbor InterPro Families" value="IPR040086" type="string" cy:type="String"/>
    </att>
    <att name="Organism" value="Thermococcus sp. 40_45." type="string" cy:type="String"/>
    <att name="Taxonomy ID" value="1641381" type="string" cy:type="String"/>
    <att name="UniProt Annotation Status" value="TrEMBL" type="string" cy:type="String"/>
    <att name="Description" type="list" cy:type="List" cy:elementType="String">
      <att name="Description" value="Uncharacterized protein" type="string" cy:type="String"/>
    </att>
    <att name="Swissprot Description" value="NA" type="string" cy:type="String"/>
    <att name="Sequence Length" value="94" type="integer" cy:type="Integer"/>
    <att name="Gene Name" value="XD61_1628" type="string" cy:type="String"/>
    <att name="NCBI IDs" type="list" cy:type="List" cy:elementType="String">
      <att name="NCBI IDs" value="GI:973054324" type="string" cy:type="String"/>
      <att name="NCBI IDs" value="EMBL-CDS:KUK27831.1" type="string" cy:type="String"/>
    </att>
    <att name="Superkingdom" value="Archaea" type="string" cy:type="String"/>
    <att name="Kingdom" value="NA" type="string" cy:type="String"/>
    <att name="Phylum" value="Euryarchaeota" type="string" cy:type="String"/>
    <att name="Class" value="Thermococci" type="string" cy:type="String"/>
    <att name="Order" value="Thermococcales" type="string" cy:type="String"/>
    <att name="Family" value="Thermococcaceae" type="string" cy:type="String"/>
    <att name="Genus" value="Thermococcus" type="string" cy:type="String"/>
    <att name="Species" value="Thermococcus sp. 40_45" type="string" cy:type="String"/>
    <att name="EC" value="None" type="string" cy:type="String"/>
    <att name="PFAM" type="list" cy:type="List" cy:elementType="String">
      <att name="PFAM" value="PF08967" type="string" cy:type="String"/>
    </att>
    <att name="PDB" type="list" cy:type="List" cy:elementType="String">
      <att name="PDB" value="None" type="string" cy:type="String"/>
    </att>
    <att name="InterPro (Domain)" value="None" type="string" cy:type="String"/>
    <att name="InterPro (Family)" value="IPR014418" type="string" cy:type="String"/>
    <att name="InterPro (Homologous Superfamily)" value="IPR036216" type="string" cy:type="String"/>
    <att name="InterPro (Other)" type="list" cy:type="List" cy:elementType="String">
      <att name="InterPro (Other)" value="None" type="string" cy:type="String"/>
    </att>
    <att name="BRENDA ID" value="None" type="string" cy:type="String"/>
    <att name="CAZY Name" type="list" cy:type="List" cy:elementType="String">
      <att name="CAZY Name" value="None" type="string" cy:type="String"/>
    </att>
    <att name="GO Term" type="list" cy:type="List" cy:elementType="String">
      <att name="GO Term" value="None" type="string" cy:type="String"/>
    </att>
    <att name="KEGG ID" value="None" type="string" cy:type="String"/>
    <att name="PATRIC ID" value="fig|1641381.3.peg.856" type="string" cy:type="String"/>
    <att name="STRING ID" value="None" type="string" cy:type="String"/>
    <att name="HMP Body Site" type="list" cy:type="List" cy:elementType="String">
      <att name="HMP Body Site" value="None" type="string" cy:type="String"/>
    </att>
    <att name="HMP Oxygen" value="None" type="string" cy:type="String"/>
    <att name="P01 gDNA" value="False" type="string" cy:type="String"/>
    <att name="Sequence Status" value="complete" type="string" cy:type="String"/>
    <att name="Family Type" value="4A" type="string" cy:type="String"/>
    <att name="Cargo Type" value="OsmC" type="string" cy:type="String"/>
    <att name="Cargo Accession" value="A0A101EZZ7" type="string" cy:type="String"/>
    <graphics h="20.0" width="0.0" y="218.56488037109375" x="-121.88197326660156" w="20.0" type="ELLIPSE" z="0.0" outline="#CCCCCC" fill="#F2A2C6">
      <att name="NODE_CUSTOMGRAPHICS_7" value="org.cytoscape.ding.customgraphics.NullCustomGraphics,0,[ Remove Graphics ]," type="string" cy:type="String"/>
      <att name="NODE_CUSTOMGRAPHICS_SIZE_5" value="20.0" type="string" cy:type="String"/>
      <att name="NODE_BORDER_TRANSPARENCY" value="255" type="string" cy:type="String"/>
      <att name="NODE_TOOLTIP" value="" type="string" cy:type="String"/>
      <att name="NODE_CUSTOMGRAPHICS_POSITION_7" value="C,C,c,0.00,0.00" type="string" cy:type="String"/>
      <att name="NODE_CUSTOMGRAPHICS_SIZE_7" value="20.0" type="string" cy:type="String"/>
      <att name="NODE_CUSTOMGRAPHICS_SIZE_1" value="20.0" type="string" cy:type="String"/>
      <att name="NODE_CUSTOMGRAPHICS_POSITION_5" value="C,C,c,0.00,0.00" type="string" cy:type="String"/>
      <att name="NODE_BORDER_STROKE" value="SOLID" type="string" cy:type="String"/>
      <att name="NODE_LABEL_FONT_SIZE" value="12" type="string" cy:type="String"/>
      <att name="NODE_CUSTOMGRAPHICS_3" value="org.cytoscape.ding.customgraphics.NullCustomGraphics,0,[ Remove Graphics ]," type="string" cy:type="String"/>
      <att name="NODE_LABEL_COLOR" value="#000000" type="string" cy:type="String"/>
      <att name="NODE_VISIBLE" value="true" type="string" cy:type="String"/>
      <att name="NODE_LABEL_FONT_FACE" value="SansSerif.plain,plain,12" type="string" cy:type="String"/>
      <att name="NODE_SELECTED" value="false" type="string" cy:type="String"/>
      <att name="NODE_CUSTOMGRAPHICS_POSITION_9" value="C,C,c,0.00,0.00" type="string" cy:type="String"/>
      <att name="NODE_CUSTOMGRAPHICS_POSITION_1" value="C,C,c,0.00,0.00" type="string" cy:type="String"/>
      <att name="NODE_CUSTOMGRAPHICS_9" value="org.cytoscape.ding.customgraphics.NullCustomGraphics,0,[ Remove Graphics ]," type="string" cy:type="String"/>
      <att name="NODE_CUSTOMGRAPHICS_SIZE_9" value="20.0" type="string" cy:type="String"/>
      <att name="NODE_CUSTOMGRAPHICS_5" value="org.cytoscape.ding.customgraphics.NullCustomGraphics,0,[ Remove Graphics ]," type="string" cy:type="String"/>
      <att name="NODE_LABEL" value="" type="string" cy:type="String"/>
      <att name="NODE_CUSTOMGRAPHICS_SIZE_4" value="20.0" type="string" cy:type="String"/>
      <att name="NODE_CUSTOMGRAPHICS_POSITION_8" value="C,C,c,0.00,0.00" type="string" cy:type="String"/>
      <att name="NODE_LABEL_TRANSPARENCY" value="255" type="string" cy:type="String"/>
      <att name="NODE_CUSTOMGRAPHICS_8" value="org.cytoscape.ding.customgraphics.NullCustomGraphics,0,[ Remove Graphics ]," type="string" cy:type="String"/>
      <att name="NODE_CUSTOMGRAPHICS_SIZE_8" value="20.0" type="string" cy:type="String"/>
      <att name="NODE_CUSTOMGRAPHICS_SIZE_3" value="20.0" type="string" cy:type="String"/>
      <att name="NODE_CUSTOMGRAPHICS_1" value="org.cytoscape.ding.customgraphics.NullCustomGraphics,0,[ Remove Graphics ]," type="string" cy:type="String"/>
      <att name="NODE_CUSTOMGRAPHICS_SIZE_2" value="20.0" type="string" cy:type="String"/>
      <att name="COMPOUND_NODE_PADDING" value="10.0" type="string" cy:type="String"/>
      <att name="NODE_LABEL_POSITION" value="C,C,c,0.00,0.00" type="string" cy:type="String"/>
      <att name="COMPOUND_NODE_SHAPE" value="ROUND_RECTANGLE" type="string" cy:type="String"/>
      <att name="NODE_DEPTH" value="20.0" type="string" cy:type="String"/>
      <att name="NODE_LABEL_WIDTH" value="200.0" type="string" cy:type="String"/>
      <att name="NODE_CUSTOMGRAPHICS_POSITION_3" value="C,C,c,0.00,0.00" type="string" cy:type="String"/>
      <att name="NODE_CUSTOMGRAPHICS_2" value="org.cytoscape.ding.customgraphics.NullCustomGraphics,0,[ Remove Graphics ]," type="string" cy:type="String"/>
      <att name="NODE_NESTED_NETWORK_IMAGE_VISIBLE" value="true" type="string" cy:type="String"/>
      <att name="NODE_TRANSPARENCY" value="255" type="string" cy:type="String"/>
      <att name="NODE_CUSTOMGRAPHICS_4" value="org.cytoscape.ding.customgraphics.NullCustomGraphics,0,[ Remove Graphics ]," type="string" cy:type="String"/>
      <att name="NODE_SELECTED_PAINT" value="#FFFF00" type="string" cy:type="String"/>
      <att name="NODE_CUSTOMGRAPHICS_POSITION_2" value="C,C,c,0.00,0.00" type="string" cy:type="String"/>
      <att name="NODE_CUSTOMGRAPHICS_POSITION_4" value="C,C,c,0.00,0.00" type="string" cy:type="String"/>
      <att name="NODE_CUSTOMGRAPHICS_POSITION_6" value="C,C,c,0.00,0.00" type="string" cy:type="String"/>
      <att name="NODE_CUSTOMGRAPHICS_6" value="org.cytoscape.ding.customgraphics.NullCustomGraphics,0,[ Remove Graphics ]," type="string" cy:type="String"/>
      <att name="NODE_CUSTOMGRAPHICS_SIZE_6" value="20.0" type="string" cy:type="String"/>
    </graphics>
  </node>
  <node id="31315" label="A0A124EB63">
    <att name="shared name" value="A0A124EB63" type="string" cy:type="String"/>
    <att name="name" value="A0A124EB63" type="string" cy:type="String"/>
    <att name="selected" value="0" type="boolean" cy:type="Boolean"/>
    <att name="Sequence Source" value="USER" type="string" cy:type="String"/>
    <att name="Query IDs" type="list" cy:type="List" cy:elementType="String">
      <att name="Query IDs" value="A0A124EB63" type="string" cy:type="String"/>
    </att>
    <att name="Sequence Count Cluster Number" value="1" type="integer" cy:type="Integer"/>
    <att name="Node Count Cluster Number" value="1" type="integer" cy:type="Integer"/>
    <att name="Cluster Sequence Count" value="45" type="integer" cy:type="Integer"/>
    <att name="Cluster Node Count" value="45" type="integer" cy:type="Integer"/>
    <att name="node.fillColor" value="#FF0000" type="string" cy:type="String"/>
    <att name="Node Count Fill Color" value="#FF0000" type="string" cy:type="String"/>
    <att name="Present in ENA Database?" value="true" type="string" cy:type="String"/>
    <att name="Genome Neighbors in ENA Database?" value="true" type="string" cy:type="String"/>
    <att name="ENA Database Genome ID" value="LLYW01000031" type="string" cy:type="String"/>
    <att name="Neighbor Pfam Families" type="list" cy:type="List" cy:elementType="String">
      <att name="Neighbor Pfam Families" value="PF00155" type="string" cy:type="String"/>
      <att name="Neighbor Pfam Families" value="PF00474" type="string" cy:type="String"/>
      <att name="Neighbor Pfam Families" value="PF01008" type="string" cy:type="String"/>
      <att name="Neighbor Pfam Families" value="PF01037" type="string" cy:type="String"/>
      <att name="Neighbor Pfam Families" value="PF01874" type="string" cy:type="String"/>
      <att name="Neighbor Pfam Families" value="PF01914" type="string" cy:type="String"/>
      <att name="Neighbor Pfam Families" value="PF01926" type="string" cy:type="String"/>
      <att name="Neighbor Pfam Families" value="PF01965" type="string" cy:type="String"/>
      <att name="Neighbor Pfam Families" value="PF02566" type="string" cy:type="String"/>
      <att name="Neighbor Pfam Families" value="PF02824" type="string" cy:type="String"/>
      <att name="Neighbor Pfam Families" value="PF04024" type="string" cy:type="String"/>
      <att name="Neighbor Pfam Families" value="PF04055" type="string" cy:type="String"/>
      <att name="Neighbor Pfam Families" value="PF07722" type="string" cy:type="String"/>
      <att name="Neighbor Pfam Families" value="PF13412" type="string" cy:type="String"/>
      <att name="Neighbor Pfam Families" value="PF16897" type="string" cy:type="String"/>
    </att>
    <att name="Neighbor InterPro Families" type="list" cy:type="List" cy:elementType="String">
      <att name="Neighbor InterPro Families" value="IPR000485" type="string" cy:type="String"/>
      <att name="Neighbor InterPro Families" value="IPR000649" type="string" cy:type="String"/>
      <att name="Neighbor InterPro Families" value="IPR001734" type="string" cy:type="String"/>
      <att name="Neighbor InterPro Families" value="IPR002736" type="string" cy:type="String"/>
      <att name="Neighbor InterPro Families" value="IPR002771" type="string" cy:type="String"/>
      <att name="Neighbor InterPro Families" value="IPR002818" type="string" cy:type="String"/>
      <att name="Neighbor InterPro Families" value="IPR003718" type="string" cy:type="String"/>
      <att name="Neighbor InterPro Families" value="IPR004095" type="string" cy:type="String"/>
      <att name="Neighbor InterPro Families" value="IPR004839" type="string" cy:type="String"/>
      <att name="Neighbor InterPro Families" value="IPR005225" type="string" cy:type="String"/>
      <att name="Neighbor InterPro Families" value="IPR005250" type="string" cy:type="String"/>
      <att name="Neighbor InterPro Families" value="IPR006073" type="string" cy:type="String"/>
      <att name="Neighbor InterPro Families" value="IPR006286" type="string" cy:type="String"/>
      <att name="Neighbor InterPro Families" value="IPR006638" type="string" cy:type="String"/>
      <att name="Neighbor InterPro Families" value="IPR007168" type="string" cy:type="String"/>
      <att name="Neighbor InterPro Families" value="IPR007197" type="string" cy:type="String"/>
      <att name="Neighbor InterPro Families" value="IPR011008" type="string" cy:type="String"/>
      <att name="Neighbor InterPro Families" value="IPR011559" type="string" cy:type="String"/>
      <att name="Neighbor InterPro Families" value="IPR011697" type="string" cy:type="String"/>
      <att name="Neighbor InterPro Families" value="IPR011851" type="string" cy:type="String"/>
      <att name="Neighbor InterPro Families" value="IPR011991" type="string" cy:type="String"/>
      <att name="Neighbor InterPro Families" value="IPR012675" type="string" cy:type="String"/>
      <att name="Neighbor InterPro Families" value="IPR012676" type="string" cy:type="String"/>
      <att name="Neighbor InterPro Families" value="IPR015421" type="string" cy:type="String"/>
      <att name="Neighbor InterPro Families" value="IPR015422" type="string" cy:type="String"/>
      <att name="Neighbor InterPro Families" value="IPR015424" type="string" cy:type="String"/>
      <att name="Neighbor InterPro Families" value="IPR015946" type="string" cy:type="String"/>
      <att name="Neighbor InterPro Families" value="IPR017926" type="string" cy:type="String"/>
      <att name="Neighbor InterPro Families" value="IPR019887" type="string" cy:type="String"/>
      <att name="Neighbor InterPro Families" value="IPR019888" type="string" cy:type="String"/>
      <att name="Neighbor InterPro Families" value="IPR027363" type="string" cy:type="String"/>
      <att name="Neighbor InterPro Families" value="IPR027417" type="string" cy:type="String"/>
      <att name="Neighbor InterPro Families" value="IPR029062" type="string" cy:type="String"/>
      <att name="Neighbor InterPro Families" value="IPR031167" type="string" cy:type="String"/>
      <att name="Neighbor InterPro Families" value="IPR031662" type="string" cy:type="String"/>
      <att name="Neighbor InterPro Families" value="IPR036102" type="string" cy:type="String"/>
      <att name="Neighbor InterPro Families" value="IPR036388" type="string" cy:type="String"/>
      <att name="Neighbor InterPro Families" value="IPR036390" type="string" cy:type="String"/>
      <att name="Neighbor InterPro Families" value="IPR037171" type="string" cy:type="String"/>
      <att name="Neighbor InterPro Families" value="IPR038377" type="string" cy:type="String"/>
      <att name="Neighbor InterPro Families" value="IPR040086" type="string" cy:type="String"/>
      <att name="Neighbor InterPro Families" value="IPR042529" type="string" cy:type="String"/>
    </att>
    <att name="Organism" value="Thermococcus celericrescens." type="string" cy:type="String"/>
    <att name="Taxonomy ID" value="227598" type="string" cy:type="String"/>
    <att name="UniProt Annotation Status" value="TrEMBL" type="string" cy:type="String"/>
    <att name="Description" type="list" cy:type="List" cy:elementType="String">
      <att name="Description" value="Uncharacterized protein" type="string" cy:type="String"/>
    </att>
    <att name="Swissprot Description" value="NA" type="string" cy:type="String"/>
    <att name="Sequence Length" value="93" type="integer" cy:type="Integer"/>
    <att name="Gene Name" value="APY94_09125" type="string" cy:type="String"/>
    <att name="NCBI IDs" type="list" cy:type="List" cy:elementType="String">
      <att name="NCBI IDs" value="GI:971870450" type="string" cy:type="String"/>
      <att name="NCBI IDs" value="GI:971316294" type="string" cy:type="String"/>
      <att name="NCBI IDs" value="EMBL-CDS:KUH32671.1" type="string" cy:type="String"/>
      <att name="NCBI IDs" value="REFSEQ:WP_058939337.1" type="string" cy:type="String"/>
    </att>
    <att name="Superkingdom" value="Archaea" type="string" cy:type="String"/>
    <att name="Kingdom" value="NA" type="string" cy:type="String"/>
    <att name="Phylum" value="Euryarchaeota" type="string" cy:type="String"/>
    <att name="Class" value="Thermococci" type="string" cy:type="String"/>
    <att name="Order" value="Thermococcales" type="string" cy:type="String"/>
    <att name="Family" value="Thermococcaceae" type="string" cy:type="String"/>
    <att name="Genus" value="Thermococcus" type="string" cy:type="String"/>
    <att name="Species" value="Thermococcus celericrescens" type="string" cy:type="String"/>
    <att name="EC" value="None" type="string" cy:type="String"/>
    <att name="PFAM" type="list" cy:type="List" cy:elementType="String">
      <att name="PFAM" value="PF08967" type="string" cy:type="String"/>
    </att>
    <att name="PDB" type="list" cy:type="List" cy:elementType="String">
      <att name="PDB" value="None" type="string" cy:type="String"/>
    </att>
    <att name="InterPro (Domain)" value="None" type="string" cy:type="String"/>
    <att name="InterPro (Family)" value="IPR014418" type="string" cy:type="String"/>
    <att name="InterPro (Homologous Superfamily)" value="IPR036216" type="string" cy:type="String"/>
    <att name="InterPro (Other)" type="list" cy:type="List" cy:elementType="String">
      <att name="InterPro (Other)" value="None" type="string" cy:type="String"/>
    </att>
    <att name="BRENDA ID" value="None" type="string" cy:type="String"/>
    <att name="CAZY Name" type="list" cy:type="List" cy:elementType="String">
      <att name="CAZY Name" value="None" type="string" cy:type="String"/>
    </att>
    <att name="GO Term" type="list" cy:type="List" cy:elementType="String">
      <att name="GO Term" value="None" type="string" cy:type="String"/>
    </att>
    <att name="KEGG ID" value="None" type="string" cy:type="String"/>
    <att name="PATRIC ID" value="None" type="string" cy:type="String"/>
    <att name="STRING ID" value="None" type="string" cy:type="String"/>
    <att name="HMP Body Site" type="list" cy:type="List" cy:elementType="String">
      <att name="HMP Body Site" value="None" type="string" cy:type="String"/>
    </att>
    <att name="HMP Oxygen" value="None" type="string" cy:type="String"/>
    <att name="P01 gDNA" value="False" type="string" cy:type="String"/>
    <att name="Sequence Status" value="complete" type="string" cy:type="String"/>
    <att name="Family Type" value="4A" type="string" cy:type="String"/>
    <att name="Cargo Type" value="OsmC" type="string" cy:type="String"/>
    <att name="Cargo Accession" value="A0A100XWX0" type="string" cy:type="String"/>
    <graphics h="20.0" width="0.0" y="101.56487274169922" x="-42.881980895996094" w="20.0" type="ELLIPSE" z="0.0" outline="#CCCCCC" fill="#F2A2C6">
      <att name="NODE_CUSTOMGRAPHICS_7" value="org.cytoscape.ding.customgraphics.NullCustomGraphics,0,[ Remove Graphics ]," type="string" cy:type="String"/>
      <att name="NODE_CUSTOMGRAPHICS_SIZE_5" value="20.0" type="string" cy:type="String"/>
      <att name="NODE_BORDER_TRANSPARENCY" value="255" type="string" cy:type="String"/>
      <att name="NODE_TOOLTIP" value="" type="string" cy:type="String"/>
      <att name="NODE_CUSTOMGRAPHICS_POSITION_7" value="C,C,c,0.00,0.00" type="string" cy:type="String"/>
      <att name="NODE_CUSTOMGRAPHICS_SIZE_7" value="20.0" type="string" cy:type="String"/>
      <att name="NODE_CUSTOMGRAPHICS_SIZE_1" value="20.0" type="string" cy:type="String"/>
      <att name="NODE_CUSTOMGRAPHICS_POSITION_5" value="C,C,c,0.00,0.00" type="string" cy:type="String"/>
      <att name="NODE_BORDER_STROKE" value="SOLID" type="string" cy:type="String"/>
      <att name="NODE_LABEL_FONT_SIZE" value="12" type="string" cy:type="String"/>
      <att name="NODE_CUSTOMGRAPHICS_3" value="org.cytoscape.ding.customgraphics.NullCustomGraphics,0,[ Remove Graphics ]," type="string" cy:type="String"/>
      <att name="NODE_LABEL_COLOR" value="#000000" type="string" cy:type="String"/>
      <att name="NODE_VISIBLE" value="true" type="string" cy:type="String"/>
      <att name="NODE_LABEL_FONT_FACE" value="SansSerif.plain,plain,12" type="string" cy:type="String"/>
      <att name="NODE_SELECTED" value="false" type="string" cy:type="String"/>
      <att name="NODE_CUSTOMGRAPHICS_POSITION_9" value="C,C,c,0.00,0.00" type="string" cy:type="String"/>
      <att name="NODE_CUSTOMGRAPHICS_POSITION_1" value="C,C,c,0.00,0.00" type="string" cy:type="String"/>
      <att name="NODE_CUSTOMGRAPHICS_9" value="org.cytoscape.ding.customgraphics.NullCustomGraphics,0,[ Remove Graphics ]," type="string" cy:type="String"/>
      <att name="NODE_CUSTOMGRAPHICS_SIZE_9" value="20.0" type="string" cy:type="String"/>
      <att name="NODE_CUSTOMGRAPHICS_5" value="org.cytoscape.ding.customgraphics.NullCustomGraphics,0,[ Remove Graphics ]," type="string" cy:type="String"/>
      <att name="NODE_LABEL" value="" type="string" cy:type="String"/>
      <att name="NODE_CUSTOMGRAPHICS_SIZE_4" value="20.0" type="string" cy:type="String"/>
      <att name="NODE_CUSTOMGRAPHICS_POSITION_8" value="C,C,c,0.00,0.00" type="string" cy:type="String"/>
      <att name="NODE_LABEL_TRANSPARENCY" value="255" type="string" cy:type="String"/>
      <att name="NODE_CUSTOMGRAPHICS_8" value="org.cytoscape.ding.customgraphics.NullCustomGraphics,0,[ Remove Graphics ]," type="string" cy:type="String"/>
      <att name="NODE_CUSTOMGRAPHICS_SIZE_8" value="20.0" type="string" cy:type="String"/>
      <att name="NODE_CUSTOMGRAPHICS_SIZE_3" value="20.0" type="string" cy:type="String"/>
      <att name="NODE_CUSTOMGRAPHICS_1" value="org.cytoscape.ding.customgraphics.NullCustomGraphics,0,[ Remove Graphics ]," type="string" cy:type="String"/>
      <att name="NODE_CUSTOMGRAPHICS_SIZE_2" value="20.0" type="string" cy:type="String"/>
      <att name="COMPOUND_NODE_PADDING" value="10.0" type="string" cy:type="String"/>
      <att name="NODE_LABEL_POSITION" value="C,C,c,0.00,0.00" type="string" cy:type="String"/>
      <att name="COMPOUND_NODE_SHAPE" value="ROUND_RECTANGLE" type="string" cy:type="String"/>
      <att name="NODE_DEPTH" value="20.0" type="string" cy:type="String"/>
      <att name="NODE_LABEL_WIDTH" value="200.0" type="string" cy:type="String"/>
      <att name="NODE_CUSTOMGRAPHICS_POSITION_3" value="C,C,c,0.00,0.00" type="string" cy:type="String"/>
      <att name="NODE_CUSTOMGRAPHICS_2" value="org.cytoscape.ding.customgraphics.NullCustomGraphics,0,[ Remove Graphics ]," type="string" cy:type="String"/>
      <att name="NODE_NESTED_NETWORK_IMAGE_VISIBLE" value="true" type="string" cy:type="String"/>
      <att name="NODE_TRANSPARENCY" value="255" type="string" cy:type="String"/>
      <att name="NODE_CUSTOMGRAPHICS_4" value="org.cytoscape.ding.customgraphics.NullCustomGraphics,0,[ Remove Graphics ]," type="string" cy:type="String"/>
      <att name="NODE_SELECTED_PAINT" value="#FFFF00" type="string" cy:type="String"/>
      <att name="NODE_CUSTOMGRAPHICS_POSITION_2" value="C,C,c,0.00,0.00" type="string" cy:type="String"/>
      <att name="NODE_CUSTOMGRAPHICS_POSITION_4" value="C,C,c,0.00,0.00" type="string" cy:type="String"/>
      <att name="NODE_CUSTOMGRAPHICS_POSITION_6" value="C,C,c,0.00,0.00" type="string" cy:type="String"/>
      <att name="NODE_CUSTOMGRAPHICS_6" value="org.cytoscape.ding.customgraphics.NullCustomGraphics,0,[ Remove Graphics ]," type="string" cy:type="String"/>
      <att name="NODE_CUSTOMGRAPHICS_SIZE_6" value="20.0" type="string" cy:type="String"/>
    </graphics>
  </node>
  <node id="31314" label="A0A124EB97">
    <att name="shared name" value="A0A124EB97" type="string" cy:type="String"/>
    <att name="name" value="A0A124EB97" type="string" cy:type="String"/>
    <att name="selected" value="0" type="boolean" cy:type="Boolean"/>
    <att name="Sequence Source" value="USER" type="string" cy:type="String"/>
    <att name="Query IDs" type="list" cy:type="List" cy:elementType="String">
      <att name="Query IDs" value="A0A124EB97" type="string" cy:type="String"/>
    </att>
    <att name="Sequence Count Cluster Number" value="2" type="integer" cy:type="Integer"/>
    <att name="Node Count Cluster Number" value="2" type="integer" cy:type="Integer"/>
    <att name="Cluster Sequence Count" value="43" type="integer" cy:type="Integer"/>
    <att name="Cluster Node Count" value="43" type="integer" cy:type="Integer"/>
    <att name="node.fillColor" value="#0000FF" type="string" cy:type="String"/>
    <att name="Node Count Fill Color" value="#0000FF" type="string" cy:type="String"/>
    <att name="Present in ENA Database?" value="true" type="string" cy:type="String"/>
    <att name="Genome Neighbors in ENA Database?" value="true" type="string" cy:type="String"/>
    <att name="ENA Database Genome ID" value="LLYW01000025" type="string" cy:type="String"/>
    <att name="Neighbor Pfam Families" type="list" cy:type="List" cy:elementType="String">
      <att name="Neighbor Pfam Families" value="PF00113" type="string" cy:type="String"/>
      <att name="Neighbor Pfam Families" value="PF00202" type="string" cy:type="String"/>
      <att name="Neighbor Pfam Families" value="PF00881" type="string" cy:type="String"/>
      <att name="Neighbor Pfam Families" value="PF01037" type="string" cy:type="String"/>
      <att name="Neighbor Pfam Families" value="PF01385" type="string" cy:type="String"/>
      <att name="Neighbor Pfam Families" value="PF01725" type="string" cy:type="String"/>
      <att name="Neighbor Pfam Families" value="PF01791" type="string" cy:type="String"/>
      <att name="Neighbor Pfam Families" value="PF02926" type="string" cy:type="String"/>
      <att name="Neighbor Pfam Families" value="PF03952" type="string" cy:type="String"/>
      <att name="Neighbor Pfam Families" value="PF04008" type="string" cy:type="String"/>
      <att name="Neighbor Pfam Families" value="PF04055" type="string" cy:type="String"/>
      <att name="Neighbor Pfam Families" value="PF04307" type="string" cy:type="String"/>
      <att name="Neighbor Pfam Families" value="PF07155" type="string" cy:type="String"/>
      <att name="Neighbor Pfam Families" value="PF07282" type="string" cy:type="String"/>
      <att name="Neighbor Pfam Families" value="PF07992" type="string" cy:type="String"/>
      <att name="Neighbor Pfam Families" value="PF13412" type="string" cy:type="String"/>
    </att>
    <att name="Neighbor InterPro Families" type="list" cy:type="List" cy:elementType="String">
      <att name="Neighbor InterPro Families" value="IPR000415" type="string" cy:type="String"/>
      <att name="Neighbor InterPro Families" value="IPR000485" type="string" cy:type="String"/>
      <att name="Neighbor InterPro Families" value="IPR000941" type="string" cy:type="String"/>
      <att name="Neighbor InterPro Families" value="IPR001959" type="string" cy:type="String"/>
      <att name="Neighbor InterPro Families" value="IPR002637" type="string" cy:type="String"/>
      <att name="Neighbor InterPro Families" value="IPR002915" type="string" cy:type="String"/>
      <att name="Neighbor InterPro Families" value="IPR004114" type="string" cy:type="String"/>
      <att name="Neighbor InterPro Families" value="IPR005814" type="string" cy:type="String"/>
      <att name="Neighbor InterPro Families" value="IPR005982" type="string" cy:type="String"/>
      <att name="Neighbor InterPro Families" value="IPR006638" type="string" cy:type="String"/>
      <att name="Neighbor InterPro Families" value="IPR007153" type="string" cy:type="String"/>
      <att name="Neighbor InterPro Families" value="IPR007197" type="string" cy:type="String"/>
      <att name="Neighbor InterPro Families" value="IPR007404" type="string" cy:type="String"/>
      <att name="Neighbor InterPro Families" value="IPR009825" type="string" cy:type="String"/>
      <att name="Neighbor InterPro Families" value="IPR010095" type="string" cy:type="String"/>
      <att name="Neighbor InterPro Families" value="IPR011008" type="string" cy:type="String"/>
      <att name="Neighbor InterPro Families" value="IPR011343" type="string" cy:type="String"/>
      <att name="Neighbor InterPro Families" value="IPR011991" type="string" cy:type="String"/>
      <att name="Neighbor InterPro Families" value="IPR013785" type="string" cy:type="String"/>
      <att name="Neighbor InterPro Families" value="IPR015421" type="string" cy:type="String"/>
      <att name="Neighbor InterPro Families" value="IPR015422" type="string" cy:type="String"/>
      <att name="Neighbor InterPro Families" value="IPR015424" type="string" cy:type="String"/>
      <att name="Neighbor InterPro Families" value="IPR019887" type="string" cy:type="String"/>
      <att name="Neighbor InterPro Families" value="IPR019888" type="string" cy:type="String"/>
      <att name="Neighbor InterPro Families" value="IPR020051" type="string" cy:type="String"/>
      <att name="Neighbor InterPro Families" value="IPR020810" type="string" cy:type="String"/>
      <att name="Neighbor InterPro Families" value="IPR020811" type="string" cy:type="String"/>
      <att name="Neighbor InterPro Families" value="IPR020922" type="string" cy:type="String"/>
      <att name="Neighbor InterPro Families" value="IPR023753" type="string" cy:type="String"/>
      <att name="Neighbor InterPro Families" value="IPR027417" type="string" cy:type="String"/>
      <att name="Neighbor InterPro Families" value="IPR027552" type="string" cy:type="String"/>
      <att name="Neighbor InterPro Families" value="IPR027553" type="string" cy:type="String"/>
      <att name="Neighbor InterPro Families" value="IPR027556" type="string" cy:type="String"/>
      <att name="Neighbor InterPro Families" value="IPR028581" type="string" cy:type="String"/>
      <att name="Neighbor InterPro Families" value="IPR029001" type="string" cy:type="String"/>
      <att name="Neighbor InterPro Families" value="IPR029017" type="string" cy:type="String"/>
      <att name="Neighbor InterPro Families" value="IPR029479" type="string" cy:type="String"/>
      <att name="Neighbor InterPro Families" value="IPR036188" type="string" cy:type="String"/>
      <att name="Neighbor InterPro Families" value="IPR036388" type="string" cy:type="String"/>
      <att name="Neighbor InterPro Families" value="IPR036390" type="string" cy:type="String"/>
      <att name="Neighbor InterPro Families" value="IPR036849" type="string" cy:type="String"/>
      <att name="Neighbor InterPro Families" value="IPR036902" type="string" cy:type="String"/>
      <att name="Neighbor InterPro Families" value="IPR040183" type="string" cy:type="String"/>
    </att>
    <att name="Organism" value="Thermococcus celericrescens." type="string" cy:type="String"/>
    <att name="Taxonomy ID" value="227598" type="string" cy:type="String"/>
    <att name="UniProt Annotation Status" value="TrEMBL" type="string" cy:type="String"/>
    <att name="Description" type="list" cy:type="List" cy:elementType="String">
      <att name="Description" value="Uncharacterized protein" type="string" cy:type="String"/>
    </att>
    <att name="Swissprot Description" value="NA" type="string" cy:type="String"/>
    <att name="Sequence Length" value="94" type="integer" cy:type="Integer"/>
    <att name="Gene Name" value="APY94_07470" type="string" cy:type="String"/>
    <att name="NCBI IDs" type="list" cy:type="List" cy:elementType="String">
      <att name="NCBI IDs" value="GI:971316742" type="string" cy:type="String"/>
      <att name="NCBI IDs" value="GI:971870147" type="string" cy:type="String"/>
      <att name="NCBI IDs" value="EMBL-CDS:KUH33100.1" type="string" cy:type="String"/>
      <att name="NCBI IDs" value="REFSEQ:WP_058939034.1" type="string" cy:type="String"/>
    </att>
    <att name="Superkingdom" value="Archaea" type="string" cy:type="String"/>
    <att name="Kingdom" value="NA" type="string" cy:type="String"/>
    <att name="Phylum" value="Euryarchaeota" type="string" cy:type="String"/>
    <att name="Class" value="Thermococci" type="string" cy:type="String"/>
    <att name="Order" value="Thermococcales" type="string" cy:type="String"/>
    <att name="Family" value="Thermococcaceae" type="string" cy:type="String"/>
    <att name="Genus" value="Thermococcus" type="string" cy:type="String"/>
    <att name="Species" value="Thermococcus celericrescens" type="string" cy:type="String"/>
    <att name="EC" value="None" type="string" cy:type="String"/>
    <att name="PFAM" type="list" cy:type="List" cy:elementType="String">
      <att name="PFAM" value="PF08967" type="string" cy:type="String"/>
    </att>
    <att name="PDB" type="list" cy:type="List" cy:elementType="String">
      <att name="PDB" value="None" type="string" cy:type="String"/>
    </att>
    <att name="InterPro (Domain)" value="None" type="string" cy:type="String"/>
    <att name="InterPro (Family)" value="IPR014418" type="string" cy:type="String"/>
    <att name="InterPro (Homologous Superfamily)" value="IPR036216" type="string" cy:type="String"/>
    <att name="InterPro (Other)" type="list" cy:type="List" cy:elementType="String">
      <att name="InterPro (Other)" value="None" type="string" cy:type="String"/>
    </att>
    <att name="BRENDA ID" value="None" type="string" cy:type="String"/>
    <att name="CAZY Name" type="list" cy:type="List" cy:elementType="String">
      <att name="CAZY Name" value="None" type="string" cy:type="String"/>
    </att>
    <att name="GO Term" type="list" cy:type="List" cy:elementType="String">
      <att name="GO Term" value="None" type="string" cy:type="String"/>
    </att>
    <att name="KEGG ID" value="None" type="string" cy:type="String"/>
    <att name="PATRIC ID" value="None" type="string" cy:type="String"/>
    <att name="STRING ID" value="None" type="string" cy:type="String"/>
    <att name="HMP Body Site" type="list" cy:type="List" cy:elementType="String">
      <att name="HMP Body Site" value="None" type="string" cy:type="String"/>
    </att>
    <att name="HMP Oxygen" value="None" type="string" cy:type="String"/>
    <att name="P01 gDNA" value="False" type="string" cy:type="String"/>
    <att name="Sequence Status" value="complete" type="string" cy:type="String"/>
    <att name="Family Type" value="4B" type="string" cy:type="String"/>
    <att name="Cargo Type" value="DeoC" type="string" cy:type="String"/>
    <att name="Cargo Accession" value="A0A100XXL0" type="string" cy:type="String"/>
    <graphics h="20.0" width="0.0" y="128.56488037109375" x="113.1180191040039" w="20.0" type="ELLIPSE" z="0.0" outline="#CCCCCC" fill="#00ADDC">
      <att name="NODE_CUSTOMGRAPHICS_7" value="org.cytoscape.ding.customgraphics.NullCustomGraphics,0,[ Remove Graphics ]," type="string" cy:type="String"/>
      <att name="NODE_CUSTOMGRAPHICS_SIZE_5" value="20.0" type="string" cy:type="String"/>
      <att name="NODE_BORDER_TRANSPARENCY" value="255" type="string" cy:type="String"/>
      <att name="NODE_TOOLTIP" value="" type="string" cy:type="String"/>
      <att name="NODE_CUSTOMGRAPHICS_POSITION_7" value="C,C,c,0.00,0.00" type="string" cy:type="String"/>
      <att name="NODE_CUSTOMGRAPHICS_SIZE_7" value="20.0" type="string" cy:type="String"/>
      <att name="NODE_CUSTOMGRAPHICS_SIZE_1" value="20.0" type="string" cy:type="String"/>
      <att name="NODE_CUSTOMGRAPHICS_POSITION_5" value="C,C,c,0.00,0.00" type="string" cy:type="String"/>
      <att name="NODE_BORDER_STROKE" value="SOLID" type="string" cy:type="String"/>
      <att name="NODE_LABEL_FONT_SIZE" value="12" type="string" cy:type="String"/>
      <att name="NODE_CUSTOMGRAPHICS_3" value="org.cytoscape.ding.customgraphics.NullCustomGraphics,0,[ Remove Graphics ]," type="string" cy:type="String"/>
      <att name="NODE_LABEL_COLOR" value="#000000" type="string" cy:type="String"/>
      <att name="NODE_VISIBLE" value="true" type="string" cy:type="String"/>
      <att name="NODE_LABEL_FONT_FACE" value="SansSerif.plain,plain,12" type="string" cy:type="String"/>
      <att name="NODE_SELECTED" value="false" type="string" cy:type="String"/>
      <att name="NODE_CUSTOMGRAPHICS_POSITION_9" value="C,C,c,0.00,0.00" type="string" cy:type="String"/>
      <att name="NODE_CUSTOMGRAPHICS_POSITION_1" value="C,C,c,0.00,0.00" type="string" cy:type="String"/>
      <att name="NODE_CUSTOMGRAPHICS_9" value="org.cytoscape.ding.customgraphics.NullCustomGraphics,0,[ Remove Graphics ]," type="string" cy:type="String"/>
      <att name="NODE_CUSTOMGRAPHICS_SIZE_9" value="20.0" type="string" cy:type="String"/>
      <att name="NODE_CUSTOMGRAPHICS_5" value="org.cytoscape.ding.customgraphics.NullCustomGraphics,0,[ Remove Graphics ]," type="string" cy:type="String"/>
      <att name="NODE_LABEL" value="" type="string" cy:type="String"/>
      <att name="NODE_CUSTOMGRAPHICS_SIZE_4" value="20.0" type="string" cy:type="String"/>
      <att name="NODE_CUSTOMGRAPHICS_POSITION_8" value="C,C,c,0.00,0.00" type="string" cy:type="String"/>
      <att name="NODE_LABEL_TRANSPARENCY" value="255" type="string" cy:type="String"/>
      <att name="NODE_CUSTOMGRAPHICS_8" value="org.cytoscape.ding.customgraphics.NullCustomGraphics,0,[ Remove Graphics ]," type="string" cy:type="String"/>
      <att name="NODE_CUSTOMGRAPHICS_SIZE_8" value="20.0" type="string" cy:type="String"/>
      <att name="NODE_CUSTOMGRAPHICS_SIZE_3" value="20.0" type="string" cy:type="String"/>
      <att name="NODE_CUSTOMGRAPHICS_1" value="org.cytoscape.ding.customgraphics.NullCustomGraphics,0,[ Remove Graphics ]," type="string" cy:type="String"/>
      <att name="NODE_CUSTOMGRAPHICS_SIZE_2" value="20.0" type="string" cy:type="String"/>
      <att name="COMPOUND_NODE_PADDING" value="10.0" type="string" cy:type="String"/>
      <att name="NODE_LABEL_POSITION" value="C,C,c,0.00,0.00" type="string" cy:type="String"/>
      <att name="COMPOUND_NODE_SHAPE" value="ROUND_RECTANGLE" type="string" cy:type="String"/>
      <att name="NODE_DEPTH" value="20.0" type="string" cy:type="String"/>
      <att name="NODE_LABEL_WIDTH" value="200.0" type="string" cy:type="String"/>
      <att name="NODE_CUSTOMGRAPHICS_POSITION_3" value="C,C,c,0.00,0.00" type="string" cy:type="String"/>
      <att name="NODE_CUSTOMGRAPHICS_2" value="org.cytoscape.ding.customgraphics.NullCustomGraphics,0,[ Remove Graphics ]," type="string" cy:type="String"/>
      <att name="NODE_NESTED_NETWORK_IMAGE_VISIBLE" value="true" type="string" cy:type="String"/>
      <att name="NODE_TRANSPARENCY" value="255" type="string" cy:type="String"/>
      <att name="NODE_CUSTOMGRAPHICS_4" value="org.cytoscape.ding.customgraphics.NullCustomGraphics,0,[ Remove Graphics ]," type="string" cy:type="String"/>
      <att name="NODE_SELECTED_PAINT" value="#FFFF00" type="string" cy:type="String"/>
      <att name="NODE_CUSTOMGRAPHICS_POSITION_2" value="C,C,c,0.00,0.00" type="string" cy:type="String"/>
      <att name="NODE_CUSTOMGRAPHICS_POSITION_4" value="C,C,c,0.00,0.00" type="string" cy:type="String"/>
      <att name="NODE_CUSTOMGRAPHICS_POSITION_6" value="C,C,c,0.00,0.00" type="string" cy:type="String"/>
      <att name="NODE_CUSTOMGRAPHICS_6" value="org.cytoscape.ding.customgraphics.NullCustomGraphics,0,[ Remove Graphics ]," type="string" cy:type="String"/>
      <att name="NODE_CUSTOMGRAPHICS_SIZE_6" value="20.0" type="string" cy:type="String"/>
    </graphics>
  </node>
  <node id="31313" label="A0A127B832">
    <att name="shared name" value="A0A127B832" type="string" cy:type="String"/>
    <att name="name" value="A0A127B832" type="string" cy:type="String"/>
    <att name="selected" value="0" type="boolean" cy:type="Boolean"/>
    <att name="Sequence Source" value="USER" type="string" cy:type="String"/>
    <att name="Query IDs" type="list" cy:type="List" cy:elementType="String">
      <att name="Query IDs" value="A0A127B832" type="string" cy:type="String"/>
    </att>
    <att name="Sequence Count Cluster Number" value="1" type="integer" cy:type="Integer"/>
    <att name="Node Count Cluster Number" value="1" type="integer" cy:type="Integer"/>
    <att name="Cluster Sequence Count" value="45" type="integer" cy:type="Integer"/>
    <att name="Cluster Node Count" value="45" type="integer" cy:type="Integer"/>
    <att name="node.fillColor" value="#FF0000" type="string" cy:type="String"/>
    <att name="Node Count Fill Color" value="#FF0000" type="string" cy:type="String"/>
    <att name="Present in ENA Database?" value="true" type="string" cy:type="String"/>
    <att name="Genome Neighbors in ENA Database?" value="true" type="string" cy:type="String"/>
    <att name="ENA Database Genome ID" value="CP010835" type="string" cy:type="String"/>
    <att name="Neighbor Pfam Families" type="list" cy:type="List" cy:elementType="String">
      <att name="Neighbor Pfam Families" value="PF00175" type="string" cy:type="String"/>
      <att name="Neighbor Pfam Families" value="PF00374" type="string" cy:type="String"/>
      <att name="Neighbor Pfam Families" value="PF00534" type="string" cy:type="String"/>
      <att name="Neighbor Pfam Families" value="PF00586" type="string" cy:type="String"/>
      <att name="Neighbor Pfam Families" value="PF00970" type="string" cy:type="String"/>
      <att name="Neighbor Pfam Families" value="PF01058" type="string" cy:type="String"/>
      <att name="Neighbor Pfam Families" value="PF01637" type="string" cy:type="String"/>
      <att name="Neighbor Pfam Families" value="PF01850" type="string" cy:type="String"/>
      <att name="Neighbor Pfam Families" value="PF02381" type="string" cy:type="String"/>
      <att name="Neighbor Pfam Families" value="PF02769" type="string" cy:type="String"/>
      <att name="Neighbor Pfam Families" value="PF03008" type="string" cy:type="String"/>
      <att name="Neighbor Pfam Families" value="PF07760" type="string" cy:type="String"/>
      <att name="Neighbor Pfam Families" value="PF10418" type="string" cy:type="String"/>
      <att name="Neighbor Pfam Families" value="PF13173" type="string" cy:type="String"/>
      <att name="Neighbor Pfam Families" value="PF13439" type="string" cy:type="String"/>
      <att name="Neighbor Pfam Families" value="PF13489" type="string" cy:type="String"/>
      <att name="Neighbor Pfam Families" value="PF13635" type="string" cy:type="String"/>
      <att name="Neighbor Pfam Families" value="PF17179" type="string" cy:type="String"/>
    </att>
    <att name="Neighbor InterPro Families" type="list" cy:type="List" cy:elementType="String">
      <att name="Neighbor InterPro Families" value="IPR001296" type="string" cy:type="String"/>
      <att name="Neighbor InterPro Families" value="IPR001433" type="string" cy:type="String"/>
      <att name="Neighbor InterPro Families" value="IPR001501" type="string" cy:type="String"/>
      <att name="Neighbor InterPro Families" value="IPR002716" type="string" cy:type="String"/>
      <att name="Neighbor InterPro Families" value="IPR004256" type="string" cy:type="String"/>
      <att name="Neighbor InterPro Families" value="IPR004733" type="string" cy:type="String"/>
      <att name="Neighbor InterPro Families" value="IPR006137" type="string" cy:type="String"/>
      <att name="Neighbor InterPro Families" value="IPR007159" type="string" cy:type="String"/>
      <att name="Neighbor InterPro Families" value="IPR008333" type="string" cy:type="String"/>
      <att name="Neighbor InterPro Families" value="IPR009051" type="string" cy:type="String"/>
      <att name="Neighbor InterPro Families" value="IPR010918" type="string" cy:type="String"/>
      <att name="Neighbor InterPro Families" value="IPR011330" type="string" cy:type="String"/>
      <att name="Neighbor InterPro Families" value="IPR011335" type="string" cy:type="String"/>
      <att name="Neighbor InterPro Families" value="IPR011579" type="string" cy:type="String"/>
      <att name="Neighbor InterPro Families" value="IPR011674" type="string" cy:type="String"/>
      <att name="Neighbor InterPro Families" value="IPR011761" type="string" cy:type="String"/>
      <att name="Neighbor InterPro Families" value="IPR012165" type="string" cy:type="String"/>
      <att name="Neighbor InterPro Families" value="IPR013815" type="string" cy:type="String"/>
      <att name="Neighbor InterPro Families" value="IPR014495" type="string" cy:type="String"/>
      <att name="Neighbor InterPro Families" value="IPR016188" type="string" cy:type="String"/>
      <att name="Neighbor InterPro Families" value="IPR017896" type="string" cy:type="String"/>
      <att name="Neighbor InterPro Families" value="IPR017927" type="string" cy:type="String"/>
      <att name="Neighbor InterPro Families" value="IPR017938" type="string" cy:type="String"/>
      <att name="Neighbor InterPro Families" value="IPR019480" type="string" cy:type="String"/>
      <att name="Neighbor InterPro Families" value="IPR020603" type="string" cy:type="String"/>
      <att name="Neighbor InterPro Families" value="IPR025420" type="string" cy:type="String"/>
      <att name="Neighbor InterPro Families" value="IPR027417" type="string" cy:type="String"/>
      <att name="Neighbor InterPro Families" value="IPR028098" type="string" cy:type="String"/>
      <att name="Neighbor InterPro Families" value="IPR029014" type="string" cy:type="String"/>
      <att name="Neighbor InterPro Families" value="IPR029060" type="string" cy:type="String"/>
      <att name="Neighbor InterPro Families" value="IPR029063" type="string" cy:type="String"/>
      <att name="Neighbor InterPro Families" value="IPR036388" type="string" cy:type="String"/>
      <att name="Neighbor InterPro Families" value="IPR036390" type="string" cy:type="String"/>
      <att name="Neighbor InterPro Families" value="IPR036676" type="string" cy:type="String"/>
      <att name="Neighbor InterPro Families" value="IPR036921" type="string" cy:type="String"/>
      <att name="Neighbor InterPro Families" value="IPR037024" type="string" cy:type="String"/>
      <att name="Neighbor InterPro Families" value="IPR037117" type="string" cy:type="String"/>
      <att name="Neighbor InterPro Families" value="IPR037914" type="string" cy:type="String"/>
      <att name="Neighbor InterPro Families" value="IPR039261" type="string" cy:type="String"/>
      <att name="Neighbor InterPro Families" value="IPR039709" type="string" cy:type="String"/>
      <att name="Neighbor InterPro Families" value="IPR041682" type="string" cy:type="String"/>
    </att>
    <att name="Organism" value="Pyrococcus kukulkanii." type="string" cy:type="String"/>
    <att name="Taxonomy ID" value="1609559" type="string" cy:type="String"/>
    <att name="UniProt Annotation Status" value="TrEMBL" type="string" cy:type="String"/>
    <att name="Description" type="list" cy:type="List" cy:elementType="String">
      <att name="Description" value="Uncharacterized protein" type="string" cy:type="String"/>
    </att>
    <att name="Swissprot Description" value="NA" type="string" cy:type="String"/>
    <att name="Sequence Length" value="96" type="integer" cy:type="Integer"/>
    <att name="Gene Name" value="TQ32_02795" type="string" cy:type="String"/>
    <att name="NCBI IDs" type="list" cy:type="List" cy:elementType="String">
      <att name="NCBI IDs" value="GI:1001991930" type="string" cy:type="String"/>
      <att name="NCBI IDs" value="GI:1056906715" type="string" cy:type="String"/>
      <att name="NCBI IDs" value="EMBL-CDS:AMM53531.1" type="string" cy:type="String"/>
      <att name="NCBI IDs" value="REFSEQ:WP_068320788.1" type="string" cy:type="String"/>
    </att>
    <att name="Superkingdom" value="Archaea" type="string" cy:type="String"/>
    <att name="Kingdom" value="NA" type="string" cy:type="String"/>
    <att name="Phylum" value="Euryarchaeota" type="string" cy:type="String"/>
    <att name="Class" value="Thermococci" type="string" cy:type="String"/>
    <att name="Order" value="Thermococcales" type="string" cy:type="String"/>
    <att name="Family" value="Thermococcaceae" type="string" cy:type="String"/>
    <att name="Genus" value="Pyrococcus" type="string" cy:type="String"/>
    <att name="Species" value="Pyrococcus kukulkanii" type="string" cy:type="String"/>
    <att name="EC" value="None" type="string" cy:type="String"/>
    <att name="PFAM" type="list" cy:type="List" cy:elementType="String">
      <att name="PFAM" value="PF08967" type="string" cy:type="String"/>
    </att>
    <att name="PDB" type="list" cy:type="List" cy:elementType="String">
      <att name="PDB" value="None" type="string" cy:type="String"/>
    </att>
    <att name="InterPro (Domain)" value="None" type="string" cy:type="String"/>
    <att name="InterPro (Family)" value="IPR014418" type="string" cy:type="String"/>
    <att name="InterPro (Homologous Superfamily)" value="IPR036216" type="string" cy:type="String"/>
    <att name="InterPro (Other)" type="list" cy:type="List" cy:elementType="String">
      <att name="InterPro (Other)" value="None" type="string" cy:type="String"/>
    </att>
    <att name="BRENDA ID" value="None" type="string" cy:type="String"/>
    <att name="CAZY Name" type="list" cy:type="List" cy:elementType="String">
      <att name="CAZY Name" value="None" type="string" cy:type="String"/>
    </att>
    <att name="GO Term" type="list" cy:type="List" cy:elementType="String">
      <att name="GO Term" value="None" type="string" cy:type="String"/>
    </att>
    <att name="KEGG ID" value="pyc:TQ32_02795" type="string" cy:type="String"/>
    <att name="PATRIC ID" value="fig|1609559.3.peg.574" type="string" cy:type="String"/>
    <att name="STRING ID" value="None" type="string" cy:type="String"/>
    <att name="HMP Body Site" type="list" cy:type="List" cy:elementType="String">
      <att name="HMP Body Site" value="None" type="string" cy:type="String"/>
    </att>
    <att name="HMP Oxygen" value="None" type="string" cy:type="String"/>
    <att name="P01 gDNA" value="False" type="string" cy:type="String"/>
    <att name="Sequence Status" value="complete" type="string" cy:type="String"/>
    <att name="Family Type" value="4A" type="string" cy:type="String"/>
    <att name="Cargo Type" value="Hydrogenase" type="string" cy:type="String"/>
    <att name="Cargo Accession" value="A0A5C0XNR1,A0A127B9S9,A0A127B9S9,A0A127B9S9" type="string" cy:type="String"/>
    <graphics h="20.0" width="0.0" y="149.56488037109375" x="-146.88197326660156" w="20.0" type="ELLIPSE" z="0.0" outline="#CCCCCC" fill="#FDB913">
      <att name="NODE_CUSTOMGRAPHICS_7" value="org.cytoscape.ding.customgraphics.NullCustomGraphics,0,[ Remove Graphics ]," type="string" cy:type="String"/>
      <att name="NODE_CUSTOMGRAPHICS_SIZE_5" value="20.0" type="string" cy:type="String"/>
      <att name="NODE_BORDER_TRANSPARENCY" value="255" type="string" cy:type="String"/>
      <att name="NODE_TOOLTIP" value="" type="string" cy:type="String"/>
      <att name="NODE_CUSTOMGRAPHICS_POSITION_7" value="C,C,c,0.00,0.00" type="string" cy:type="String"/>
      <att name="NODE_CUSTOMGRAPHICS_SIZE_7" value="20.0" type="string" cy:type="String"/>
      <att name="NODE_CUSTOMGRAPHICS_SIZE_1" value="20.0" type="string" cy:type="String"/>
      <att name="NODE_CUSTOMGRAPHICS_POSITION_5" value="C,C,c,0.00,0.00" type="string" cy:type="String"/>
      <att name="NODE_BORDER_STROKE" value="SOLID" type="string" cy:type="String"/>
      <att name="NODE_LABEL_FONT_SIZE" value="12" type="string" cy:type="String"/>
      <att name="NODE_CUSTOMGRAPHICS_3" value="org.cytoscape.ding.customgraphics.NullCustomGraphics,0,[ Remove Graphics ]," type="string" cy:type="String"/>
      <att name="NODE_LABEL_COLOR" value="#000000" type="string" cy:type="String"/>
      <att name="NODE_VISIBLE" value="true" type="string" cy:type="String"/>
      <att name="NODE_LABEL_FONT_FACE" value="SansSerif.plain,plain,12" type="string" cy:type="String"/>
      <att name="NODE_SELECTED" value="false" type="string" cy:type="String"/>
      <att name="NODE_CUSTOMGRAPHICS_POSITION_9" value="C,C,c,0.00,0.00" type="string" cy:type="String"/>
      <att name="NODE_CUSTOMGRAPHICS_POSITION_1" value="C,C,c,0.00,0.00" type="string" cy:type="String"/>
      <att name="NODE_CUSTOMGRAPHICS_9" value="org.cytoscape.ding.customgraphics.NullCustomGraphics,0,[ Remove Graphics ]," type="string" cy:type="String"/>
      <att name="NODE_CUSTOMGRAPHICS_SIZE_9" value="20.0" type="string" cy:type="String"/>
      <att name="NODE_CUSTOMGRAPHICS_5" value="org.cytoscape.ding.customgraphics.NullCustomGraphics,0,[ Remove Graphics ]," type="string" cy:type="String"/>
      <att name="NODE_LABEL" value="" type="string" cy:type="String"/>
      <att name="NODE_CUSTOMGRAPHICS_SIZE_4" value="20.0" type="string" cy:type="String"/>
      <att name="NODE_CUSTOMGRAPHICS_POSITION_8" value="C,C,c,0.00,0.00" type="string" cy:type="String"/>
      <att name="NODE_LABEL_TRANSPARENCY" value="255" type="string" cy:type="String"/>
      <att name="NODE_CUSTOMGRAPHICS_8" value="org.cytoscape.ding.customgraphics.NullCustomGraphics,0,[ Remove Graphics ]," type="string" cy:type="String"/>
      <att name="NODE_CUSTOMGRAPHICS_SIZE_8" value="20.0" type="string" cy:type="String"/>
      <att name="NODE_CUSTOMGRAPHICS_SIZE_3" value="20.0" type="string" cy:type="String"/>
      <att name="NODE_CUSTOMGRAPHICS_1" value="org.cytoscape.ding.customgraphics.NullCustomGraphics,0,[ Remove Graphics ]," type="string" cy:type="String"/>
      <att name="NODE_CUSTOMGRAPHICS_SIZE_2" value="20.0" type="string" cy:type="String"/>
      <att name="COMPOUND_NODE_PADDING" value="10.0" type="string" cy:type="String"/>
      <att name="NODE_LABEL_POSITION" value="C,C,c,0.00,0.00" type="string" cy:type="String"/>
      <att name="COMPOUND_NODE_SHAPE" value="ROUND_RECTANGLE" type="string" cy:type="String"/>
      <att name="NODE_DEPTH" value="20.0" type="string" cy:type="String"/>
      <att name="NODE_LABEL_WIDTH" value="200.0" type="string" cy:type="String"/>
      <att name="NODE_CUSTOMGRAPHICS_POSITION_3" value="C,C,c,0.00,0.00" type="string" cy:type="String"/>
      <att name="NODE_CUSTOMGRAPHICS_2" value="org.cytoscape.ding.customgraphics.NullCustomGraphics,0,[ Remove Graphics ]," type="string" cy:type="String"/>
      <att name="NODE_NESTED_NETWORK_IMAGE_VISIBLE" value="true" type="string" cy:type="String"/>
      <att name="NODE_TRANSPARENCY" value="255" type="string" cy:type="String"/>
      <att name="NODE_CUSTOMGRAPHICS_4" value="org.cytoscape.ding.customgraphics.NullCustomGraphics,0,[ Remove Graphics ]," type="string" cy:type="String"/>
      <att name="NODE_SELECTED_PAINT" value="#FFFF00" type="string" cy:type="String"/>
      <att name="NODE_CUSTOMGRAPHICS_POSITION_2" value="C,C,c,0.00,0.00" type="string" cy:type="String"/>
      <att name="NODE_CUSTOMGRAPHICS_POSITION_4" value="C,C,c,0.00,0.00" type="string" cy:type="String"/>
      <att name="NODE_CUSTOMGRAPHICS_POSITION_6" value="C,C,c,0.00,0.00" type="string" cy:type="String"/>
      <att name="NODE_CUSTOMGRAPHICS_6" value="org.cytoscape.ding.customgraphics.NullCustomGraphics,0,[ Remove Graphics ]," type="string" cy:type="String"/>
      <att name="NODE_CUSTOMGRAPHICS_SIZE_6" value="20.0" type="string" cy:type="String"/>
    </graphics>
  </node>
  <node id="31312" label="A0A127BAJ9">
    <att name="shared name" value="A0A127BAJ9" type="string" cy:type="String"/>
    <att name="name" value="A0A127BAJ9" type="string" cy:type="String"/>
    <att name="selected" value="0" type="boolean" cy:type="Boolean"/>
    <att name="Sequence Source" value="USER" type="string" cy:type="String"/>
    <att name="Query IDs" type="list" cy:type="List" cy:elementType="String">
      <att name="Query IDs" value="A0A127BAJ9" type="string" cy:type="String"/>
    </att>
    <att name="Sequence Count Cluster Number" value="2" type="integer" cy:type="Integer"/>
    <att name="Node Count Cluster Number" value="2" type="integer" cy:type="Integer"/>
    <att name="Cluster Sequence Count" value="43" type="integer" cy:type="Integer"/>
    <att name="Cluster Node Count" value="43" type="integer" cy:type="Integer"/>
    <att name="node.fillColor" value="#0000FF" type="string" cy:type="String"/>
    <att name="Node Count Fill Color" value="#0000FF" type="string" cy:type="String"/>
    <att name="Present in ENA Database?" value="true" type="string" cy:type="String"/>
    <att name="Genome Neighbors in ENA Database?" value="true" type="string" cy:type="String"/>
    <att name="ENA Database Genome ID" value="CP010835" type="string" cy:type="String"/>
    <att name="Neighbor Pfam Families" type="list" cy:type="List" cy:elementType="String">
      <att name="Neighbor Pfam Families" value="PF00004" type="string" cy:type="String"/>
      <att name="Neighbor Pfam Families" value="PF00011" type="string" cy:type="String"/>
      <att name="Neighbor Pfam Families" value="PF00288" type="string" cy:type="String"/>
      <att name="Neighbor Pfam Families" value="PF00398" type="string" cy:type="String"/>
      <att name="Neighbor Pfam Families" value="PF00586" type="string" cy:type="String"/>
      <att name="Neighbor Pfam Families" value="PF00589" type="string" cy:type="String"/>
      <att name="Neighbor Pfam Families" value="PF01035" type="string" cy:type="String"/>
      <att name="Neighbor Pfam Families" value="PF01113" type="string" cy:type="String"/>
      <att name="Neighbor Pfam Families" value="PF01247" type="string" cy:type="String"/>
      <att name="Neighbor Pfam Families" value="PF01751" type="string" cy:type="String"/>
      <att name="Neighbor Pfam Families" value="PF01918" type="string" cy:type="String"/>
      <att name="Neighbor Pfam Families" value="PF01941" type="string" cy:type="String"/>
      <att name="Neighbor Pfam Families" value="PF02005" type="string" cy:type="String"/>
      <att name="Neighbor Pfam Families" value="PF02359" type="string" cy:type="String"/>
      <att name="Neighbor Pfam Families" value="PF02769" type="string" cy:type="String"/>
      <att name="Neighbor Pfam Families" value="PF02800" type="string" cy:type="String"/>
      <att name="Neighbor Pfam Families" value="PF02899" type="string" cy:type="String"/>
      <att name="Neighbor Pfam Families" value="PF02933" type="string" cy:type="String"/>
      <att name="Neighbor Pfam Families" value="PF05763" type="string" cy:type="String"/>
      <att name="Neighbor Pfam Families" value="PF07155" type="string" cy:type="String"/>
      <att name="Neighbor Pfam Families" value="PF08745" type="string" cy:type="String"/>
      <att name="Neighbor Pfam Families" value="PF09153" type="string" cy:type="String"/>
      <att name="Neighbor Pfam Families" value="PF13429" type="string" cy:type="String"/>
      <att name="Neighbor Pfam Families" value="PF17862" type="string" cy:type="String"/>
    </att>
    <att name="Neighbor InterPro Families" type="list" cy:type="List" cy:elementType="String">
      <att name="Neighbor InterPro Families" value="IPR000846" type="string" cy:type="String"/>
      <att name="Neighbor InterPro Families" value="IPR001737" type="string" cy:type="String"/>
      <att name="Neighbor InterPro Families" value="IPR001780" type="string" cy:type="String"/>
      <att name="Neighbor InterPro Families" value="IPR002068" type="string" cy:type="String"/>
      <att name="Neighbor InterPro Families" value="IPR002104" type="string" cy:type="String"/>
      <att name="Neighbor InterPro Families" value="IPR002775" type="string" cy:type="String"/>
      <att name="Neighbor InterPro Families" value="IPR002795" type="string" cy:type="String"/>
      <att name="Neighbor InterPro Families" value="IPR002905" type="string" cy:type="String"/>
      <att name="Neighbor InterPro Families" value="IPR003338" type="string" cy:type="String"/>
      <att name="Neighbor InterPro Families" value="IPR003593" type="string" cy:type="String"/>
      <att name="Neighbor InterPro Families" value="IPR003959" type="string" cy:type="String"/>
      <att name="Neighbor InterPro Families" value="IPR004107" type="string" cy:type="String"/>
      <att name="Neighbor InterPro Families" value="IPR004201" type="string" cy:type="String"/>
      <att name="Neighbor InterPro Families" value="IPR005938" type="string" cy:type="String"/>
      <att name="Neighbor InterPro Families" value="IPR006171" type="string" cy:type="String"/>
      <att name="Neighbor InterPro Families" value="IPR006204" type="string" cy:type="String"/>
      <att name="Neighbor InterPro Families" value="IPR006283" type="string" cy:type="String"/>
      <att name="Neighbor InterPro Families" value="IPR006436" type="string" cy:type="String"/>
      <att name="Neighbor InterPro Families" value="IPR008553" type="string" cy:type="String"/>
      <att name="Neighbor InterPro Families" value="IPR008978" type="string" cy:type="String"/>
      <att name="Neighbor InterPro Families" value="IPR009000" type="string" cy:type="String"/>
      <att name="Neighbor InterPro Families" value="IPR009010" type="string" cy:type="String"/>
      <att name="Neighbor InterPro Families" value="IPR009825" type="string" cy:type="String"/>
      <att name="Neighbor InterPro Families" value="IPR010918" type="string" cy:type="String"/>
      <att name="Neighbor InterPro Families" value="IPR010998" type="string" cy:type="String"/>
      <att name="Neighbor InterPro Families" value="IPR011010" type="string" cy:type="String"/>
      <att name="Neighbor InterPro Families" value="IPR011530" type="string" cy:type="String"/>
      <att name="Neighbor InterPro Families" value="IPR011990" type="string" cy:type="String"/>
      <att name="Neighbor InterPro Families" value="IPR012043" type="string" cy:type="String"/>
      <att name="Neighbor InterPro Families" value="IPR013762" type="string" cy:type="String"/>
      <att name="Neighbor InterPro Families" value="IPR013795" type="string" cy:type="String"/>
      <att name="Neighbor InterPro Families" value="IPR014048" type="string" cy:type="String"/>
      <att name="Neighbor InterPro Families" value="IPR014481" type="string" cy:type="String"/>
      <att name="Neighbor InterPro Families" value="IPR014856" type="string" cy:type="String"/>
      <att name="Neighbor InterPro Families" value="IPR015236" type="string" cy:type="String"/>
      <att name="Neighbor InterPro Families" value="IPR016188" type="string" cy:type="String"/>
      <att name="Neighbor InterPro Families" value="IPR020568" type="string" cy:type="String"/>
      <att name="Neighbor InterPro Families" value="IPR020598" type="string" cy:type="String"/>
      <att name="Neighbor InterPro Families" value="IPR020828" type="string" cy:type="String"/>
      <att name="Neighbor InterPro Families" value="IPR020829" type="string" cy:type="String"/>
      <att name="Neighbor InterPro Families" value="IPR020831" type="string" cy:type="String"/>
      <att name="Neighbor InterPro Families" value="IPR022923" type="string" cy:type="String"/>
      <att name="Neighbor InterPro Families" value="IPR023165" type="string" cy:type="String"/>
      <att name="Neighbor InterPro Families" value="IPR027417" type="string" cy:type="String"/>
      <att name="Neighbor InterPro Families" value="IPR027790" type="string" cy:type="String"/>
      <att name="Neighbor InterPro Families" value="IPR029060" type="string" cy:type="String"/>
      <att name="Neighbor InterPro Families" value="IPR029063" type="string" cy:type="String"/>
      <att name="Neighbor InterPro Families" value="IPR029067" type="string" cy:type="String"/>
      <att name="Neighbor InterPro Families" value="IPR031107" type="string" cy:type="String"/>
      <att name="Neighbor InterPro Families" value="IPR033686" type="string" cy:type="String"/>
      <att name="Neighbor InterPro Families" value="IPR034141" type="string" cy:type="String"/>
      <att name="Neighbor InterPro Families" value="IPR036217" type="string" cy:type="String"/>
      <att name="Neighbor InterPro Families" value="IPR036291" type="string" cy:type="String"/>
      <att name="Neighbor InterPro Families" value="IPR036388" type="string" cy:type="String"/>
      <att name="Neighbor InterPro Families" value="IPR036631" type="string" cy:type="String"/>
      <att name="Neighbor InterPro Families" value="IPR036676" type="string" cy:type="String"/>
      <att name="Neighbor InterPro Families" value="IPR036882" type="string" cy:type="String"/>
      <att name="Neighbor InterPro Families" value="IPR036921" type="string" cy:type="String"/>
      <att name="Neighbor InterPro Families" value="IPR038661" type="string" cy:type="String"/>
      <att name="Neighbor InterPro Families" value="IPR041569" type="string" cy:type="String"/>
      <att name="Neighbor InterPro Families" value="IPR042296" type="string" cy:type="String"/>
      <att name="Neighbor InterPro Families" value="IPR042543" type="string" cy:type="String"/>
      <att name="Neighbor InterPro Families" value="IPR042544" type="string" cy:type="String"/>
    </att>
    <att name="Organism" value="Pyrococcus kukulkanii." type="string" cy:type="String"/>
    <att name="Taxonomy ID" value="1609559" type="string" cy:type="String"/>
    <att name="UniProt Annotation Status" value="TrEMBL" type="string" cy:type="String"/>
    <att name="Description" type="list" cy:type="List" cy:elementType="String">
      <att name="Description" value="Uncharacterized protein" type="string" cy:type="String"/>
    </att>
    <att name="Swissprot Description" value="NA" type="string" cy:type="String"/>
    <att name="Sequence Length" value="107" type="integer" cy:type="Integer"/>
    <att name="Gene Name" value="TQ32_07580" type="string" cy:type="String"/>
    <att name="NCBI IDs" type="list" cy:type="List" cy:elementType="String">
      <att name="NCBI IDs" value="GI:1001992752" type="string" cy:type="String"/>
      <att name="NCBI IDs" value="GI:1056909013" type="string" cy:type="String"/>
      <att name="NCBI IDs" value="EMBL-CDS:AMM54353.1" type="string" cy:type="String"/>
      <att name="NCBI IDs" value="REFSEQ:WP_068323086.1" type="string" cy:type="String"/>
    </att>
    <att name="Superkingdom" value="Archaea" type="string" cy:type="String"/>
    <att name="Kingdom" value="NA" type="string" cy:type="String"/>
    <att name="Phylum" value="Euryarchaeota" type="string" cy:type="String"/>
    <att name="Class" value="Thermococci" type="string" cy:type="String"/>
    <att name="Order" value="Thermococcales" type="string" cy:type="String"/>
    <att name="Family" value="Thermococcaceae" type="string" cy:type="String"/>
    <att name="Genus" value="Pyrococcus" type="string" cy:type="String"/>
    <att name="Species" value="Pyrococcus kukulkanii" type="string" cy:type="String"/>
    <att name="EC" value="None" type="string" cy:type="String"/>
    <att name="PFAM" type="list" cy:type="List" cy:elementType="String">
      <att name="PFAM" value="PF08967" type="string" cy:type="String"/>
    </att>
    <att name="PDB" type="list" cy:type="List" cy:elementType="String">
      <att name="PDB" value="None" type="string" cy:type="String"/>
    </att>
    <att name="InterPro (Domain)" value="None" type="string" cy:type="String"/>
    <att name="InterPro (Family)" value="IPR014418" type="string" cy:type="String"/>
    <att name="InterPro (Homologous Superfamily)" value="IPR036216" type="string" cy:type="String"/>
    <att name="InterPro (Other)" type="list" cy:type="List" cy:elementType="String">
      <att name="InterPro (Other)" value="None" type="string" cy:type="String"/>
    </att>
    <att name="BRENDA ID" value="None" type="string" cy:type="String"/>
    <att name="CAZY Name" type="list" cy:type="List" cy:elementType="String">
      <att name="CAZY Name" value="None" type="string" cy:type="String"/>
    </att>
    <att name="GO Term" type="list" cy:type="List" cy:elementType="String">
      <att name="GO Term" value="None" type="string" cy:type="String"/>
    </att>
    <att name="KEGG ID" value="pyc:TQ32_07580" type="string" cy:type="String"/>
    <att name="PATRIC ID" value="fig|1609559.3.peg.1586" type="string" cy:type="String"/>
    <att name="STRING ID" value="None" type="string" cy:type="String"/>
    <att name="HMP Body Site" type="list" cy:type="List" cy:elementType="String">
      <att name="HMP Body Site" value="None" type="string" cy:type="String"/>
    </att>
    <att name="HMP Oxygen" value="None" type="string" cy:type="String"/>
    <att name="P01 gDNA" value="False" type="string" cy:type="String"/>
    <att name="Sequence Status" value="complete" type="string" cy:type="String"/>
    <att name="Family Type" value="4B" type="string" cy:type="String"/>
    <att name="Cargo Type" value="GAPDH" type="string" cy:type="String"/>
    <att name="Cargo Accession" value="A0A127BAK0" type="string" cy:type="String"/>
    <graphics h="20.0" width="0.0" y="170.56488037109375" x="157.11802673339844" w="20.0" type="ELLIPSE" z="0.0" outline="#CCCCCC" fill="#00A651">
      <att name="NODE_CUSTOMGRAPHICS_7" value="org.cytoscape.ding.customgraphics.NullCustomGraphics,0,[ Remove Graphics ]," type="string" cy:type="String"/>
      <att name="NODE_CUSTOMGRAPHICS_SIZE_5" value="20.0" type="string" cy:type="String"/>
      <att name="NODE_BORDER_TRANSPARENCY" value="255" type="string" cy:type="String"/>
      <att name="NODE_TOOLTIP" value="" type="string" cy:type="String"/>
      <att name="NODE_CUSTOMGRAPHICS_POSITION_7" value="C,C,c,0.00,0.00" type="string" cy:type="String"/>
      <att name="NODE_CUSTOMGRAPHICS_SIZE_7" value="20.0" type="string" cy:type="String"/>
      <att name="NODE_CUSTOMGRAPHICS_SIZE_1" value="20.0" type="string" cy:type="String"/>
      <att name="NODE_CUSTOMGRAPHICS_POSITION_5" value="C,C,c,0.00,0.00" type="string" cy:type="String"/>
      <att name="NODE_BORDER_STROKE" value="SOLID" type="string" cy:type="String"/>
      <att name="NODE_LABEL_FONT_SIZE" value="12" type="string" cy:type="String"/>
      <att name="NODE_CUSTOMGRAPHICS_3" value="org.cytoscape.ding.customgraphics.NullCustomGraphics,0,[ Remove Graphics ]," type="string" cy:type="String"/>
      <att name="NODE_LABEL_COLOR" value="#000000" type="string" cy:type="String"/>
      <att name="NODE_VISIBLE" value="true" type="string" cy:type="String"/>
      <att name="NODE_LABEL_FONT_FACE" value="SansSerif.plain,plain,12" type="string" cy:type="String"/>
      <att name="NODE_SELECTED" value="false" type="string" cy:type="String"/>
      <att name="NODE_CUSTOMGRAPHICS_POSITION_9" value="C,C,c,0.00,0.00" type="string" cy:type="String"/>
      <att name="NODE_CUSTOMGRAPHICS_POSITION_1" value="C,C,c,0.00,0.00" type="string" cy:type="String"/>
      <att name="NODE_CUSTOMGRAPHICS_9" value="org.cytoscape.ding.customgraphics.NullCustomGraphics,0,[ Remove Graphics ]," type="string" cy:type="String"/>
      <att name="NODE_CUSTOMGRAPHICS_SIZE_9" value="20.0" type="string" cy:type="String"/>
      <att name="NODE_CUSTOMGRAPHICS_5" value="org.cytoscape.ding.customgraphics.NullCustomGraphics,0,[ Remove Graphics ]," type="string" cy:type="String"/>
      <att name="NODE_LABEL" value="" type="string" cy:type="String"/>
      <att name="NODE_CUSTOMGRAPHICS_SIZE_4" value="20.0" type="string" cy:type="String"/>
      <att name="NODE_CUSTOMGRAPHICS_POSITION_8" value="C,C,c,0.00,0.00" type="string" cy:type="String"/>
      <att name="NODE_LABEL_TRANSPARENCY" value="255" type="string" cy:type="String"/>
      <att name="NODE_CUSTOMGRAPHICS_8" value="org.cytoscape.ding.customgraphics.NullCustomGraphics,0,[ Remove Graphics ]," type="string" cy:type="String"/>
      <att name="NODE_CUSTOMGRAPHICS_SIZE_8" value="20.0" type="string" cy:type="String"/>
      <att name="NODE_CUSTOMGRAPHICS_SIZE_3" value="20.0" type="string" cy:type="String"/>
      <att name="NODE_CUSTOMGRAPHICS_1" value="org.cytoscape.ding.customgraphics.NullCustomGraphics,0,[ Remove Graphics ]," type="string" cy:type="String"/>
      <att name="NODE_CUSTOMGRAPHICS_SIZE_2" value="20.0" type="string" cy:type="String"/>
      <att name="COMPOUND_NODE_PADDING" value="10.0" type="string" cy:type="String"/>
      <att name="NODE_LABEL_POSITION" value="C,C,c,0.00,0.00" type="string" cy:type="String"/>
      <att name="COMPOUND_NODE_SHAPE" value="ROUND_RECTANGLE" type="string" cy:type="String"/>
      <att name="NODE_DEPTH" value="20.0" type="string" cy:type="String"/>
      <att name="NODE_LABEL_WIDTH" value="200.0" type="string" cy:type="String"/>
      <att name="NODE_CUSTOMGRAPHICS_POSITION_3" value="C,C,c,0.00,0.00" type="string" cy:type="String"/>
      <att name="NODE_CUSTOMGRAPHICS_2" value="org.cytoscape.ding.customgraphics.NullCustomGraphics,0,[ Remove Graphics ]," type="string" cy:type="String"/>
      <att name="NODE_NESTED_NETWORK_IMAGE_VISIBLE" value="true" type="string" cy:type="String"/>
      <att name="NODE_TRANSPARENCY" value="255" type="string" cy:type="String"/>
      <att name="NODE_CUSTOMGRAPHICS_4" value="org.cytoscape.ding.customgraphics.NullCustomGraphics,0,[ Remove Graphics ]," type="string" cy:type="String"/>
      <att name="NODE_SELECTED_PAINT" value="#FFFF00" type="string" cy:type="String"/>
      <att name="NODE_CUSTOMGRAPHICS_POSITION_2" value="C,C,c,0.00,0.00" type="string" cy:type="String"/>
      <att name="NODE_CUSTOMGRAPHICS_POSITION_4" value="C,C,c,0.00,0.00" type="string" cy:type="String"/>
      <att name="NODE_CUSTOMGRAPHICS_POSITION_6" value="C,C,c,0.00,0.00" type="string" cy:type="String"/>
      <att name="NODE_CUSTOMGRAPHICS_6" value="org.cytoscape.ding.customgraphics.NullCustomGraphics,0,[ Remove Graphics ]," type="string" cy:type="String"/>
      <att name="NODE_CUSTOMGRAPHICS_SIZE_6" value="20.0" type="string" cy:type="String"/>
    </graphics>
  </node>
  <node id="31311" label="A0A142CTY9">
    <att name="shared name" value="A0A142CTY9" type="string" cy:type="String"/>
    <att name="name" value="A0A142CTY9" type="string" cy:type="String"/>
    <att name="selected" value="0" type="boolean" cy:type="Boolean"/>
    <att name="Sequence Source" value="USER" type="string" cy:type="String"/>
    <att name="Query IDs" type="list" cy:type="List" cy:elementType="String">
      <att name="Query IDs" value="A0A142CTY9" type="string" cy:type="String"/>
    </att>
    <att name="Sequence Count Cluster Number" value="1" type="integer" cy:type="Integer"/>
    <att name="Node Count Cluster Number" value="1" type="integer" cy:type="Integer"/>
    <att name="Cluster Sequence Count" value="45" type="integer" cy:type="Integer"/>
    <att name="Cluster Node Count" value="45" type="integer" cy:type="Integer"/>
    <att name="node.fillColor" value="#FF0000" type="string" cy:type="String"/>
    <att name="Node Count Fill Color" value="#FF0000" type="string" cy:type="String"/>
    <att name="Present in ENA Database?" value="true" type="string" cy:type="String"/>
    <att name="Genome Neighbors in ENA Database?" value="true" type="string" cy:type="String"/>
    <att name="ENA Database Genome ID" value="CP014750" type="string" cy:type="String"/>
    <att name="Neighbor Pfam Families" type="list" cy:type="List" cy:elementType="String">
      <att name="Neighbor Pfam Families" value="PF00005" type="string" cy:type="String"/>
      <att name="Neighbor Pfam Families" value="PF00015" type="string" cy:type="String"/>
      <att name="Neighbor Pfam Families" value="PF00528" type="string" cy:type="String"/>
      <att name="Neighbor Pfam Families" value="PF00575" type="string" cy:type="String"/>
      <att name="Neighbor Pfam Families" value="PF00590" type="string" cy:type="String"/>
      <att name="Neighbor Pfam Families" value="PF00672" type="string" cy:type="String"/>
      <att name="Neighbor Pfam Families" value="PF00860" type="string" cy:type="String"/>
      <att name="Neighbor Pfam Families" value="PF01037" type="string" cy:type="String"/>
      <att name="Neighbor Pfam Families" value="PF01047" type="string" cy:type="String"/>
      <att name="Neighbor Pfam Families" value="PF01261" type="string" cy:type="String"/>
      <att name="Neighbor Pfam Families" value="PF01325" type="string" cy:type="String"/>
      <att name="Neighbor Pfam Families" value="PF01336" type="string" cy:type="String"/>
      <att name="Neighbor Pfam Families" value="PF01874" type="string" cy:type="String"/>
      <att name="Neighbor Pfam Families" value="PF01926" type="string" cy:type="String"/>
      <att name="Neighbor Pfam Families" value="PF01965" type="string" cy:type="String"/>
      <att name="Neighbor Pfam Families" value="PF02742" type="string" cy:type="String"/>
      <att name="Neighbor Pfam Families" value="PF02743" type="string" cy:type="String"/>
      <att name="Neighbor Pfam Families" value="PF02824" type="string" cy:type="String"/>
      <att name="Neighbor Pfam Families" value="PF03576" type="string" cy:type="String"/>
      <att name="Neighbor Pfam Families" value="PF04024" type="string" cy:type="String"/>
      <att name="Neighbor Pfam Families" value="PF09622" type="string" cy:type="String"/>
      <att name="Neighbor Pfam Families" value="PF11536" type="string" cy:type="String"/>
      <att name="Neighbor Pfam Families" value="PF13404" type="string" cy:type="String"/>
      <att name="Neighbor Pfam Families" value="PF16897" type="string" cy:type="String"/>
    </att>
    <att name="Neighbor InterPro Families" type="list" cy:type="List" cy:elementType="String">
      <att name="Neighbor InterPro Families" value="IPR000485" type="string" cy:type="String"/>
      <att name="Neighbor InterPro Families" value="IPR000515" type="string" cy:type="String"/>
      <att name="Neighbor InterPro Families" value="IPR000835" type="string" cy:type="String"/>
      <att name="Neighbor InterPro Families" value="IPR000878" type="string" cy:type="String"/>
      <att name="Neighbor InterPro Families" value="IPR001305" type="string" cy:type="String"/>
      <att name="Neighbor InterPro Families" value="IPR001367" type="string" cy:type="String"/>
      <att name="Neighbor InterPro Families" value="IPR001719" type="string" cy:type="String"/>
      <att name="Neighbor InterPro Families" value="IPR002736" type="string" cy:type="String"/>
      <att name="Neighbor InterPro Families" value="IPR002818" type="string" cy:type="String"/>
      <att name="Neighbor InterPro Families" value="IPR003029" type="string" cy:type="String"/>
      <att name="Neighbor InterPro Families" value="IPR003439" type="string" cy:type="String"/>
      <att name="Neighbor InterPro Families" value="IPR003593" type="string" cy:type="String"/>
      <att name="Neighbor InterPro Families" value="IPR003660" type="string" cy:type="String"/>
      <att name="Neighbor InterPro Families" value="IPR004089" type="string" cy:type="String"/>
      <att name="Neighbor InterPro Families" value="IPR004095" type="string" cy:type="String"/>
      <att name="Neighbor InterPro Families" value="IPR004365" type="string" cy:type="String"/>
      <att name="Neighbor InterPro Families" value="IPR004551" type="string" cy:type="String"/>
      <att name="Neighbor InterPro Families" value="IPR005225" type="string" cy:type="String"/>
      <att name="Neighbor InterPro Families" value="IPR005321" type="string" cy:type="String"/>
      <att name="Neighbor InterPro Families" value="IPR006043" type="string" cy:type="String"/>
      <att name="Neighbor InterPro Families" value="IPR006073" type="string" cy:type="String"/>
      <att name="Neighbor InterPro Families" value="IPR006286" type="string" cy:type="String"/>
      <att name="Neighbor InterPro Families" value="IPR007168" type="string" cy:type="String"/>
      <att name="Neighbor InterPro Families" value="IPR011008" type="string" cy:type="String"/>
      <att name="Neighbor InterPro Families" value="IPR011991" type="string" cy:type="String"/>
      <att name="Neighbor InterPro Families" value="IPR012340" type="string" cy:type="String"/>
      <att name="Neighbor InterPro Families" value="IPR012675" type="string" cy:type="String"/>
      <att name="Neighbor InterPro Families" value="IPR012676" type="string" cy:type="String"/>
      <att name="Neighbor InterPro Families" value="IPR013022" type="string" cy:type="String"/>
      <att name="Neighbor InterPro Families" value="IPR014776" type="string" cy:type="String"/>
      <att name="Neighbor InterPro Families" value="IPR014777" type="string" cy:type="String"/>
      <att name="Neighbor InterPro Families" value="IPR016117" type="string" cy:type="String"/>
      <att name="Neighbor InterPro Families" value="IPR019887" type="string" cy:type="String"/>
      <att name="Neighbor InterPro Families" value="IPR019888" type="string" cy:type="String"/>
      <att name="Neighbor InterPro Families" value="IPR022687" type="string" cy:type="String"/>
      <att name="Neighbor InterPro Families" value="IPR022689" type="string" cy:type="String"/>
      <att name="Neighbor InterPro Families" value="IPR022967" type="string" cy:type="String"/>
      <att name="Neighbor InterPro Families" value="IPR024464" type="string" cy:type="String"/>
      <att name="Neighbor InterPro Families" value="IPR024508" type="string" cy:type="String"/>
      <att name="Neighbor InterPro Families" value="IPR026033" type="string" cy:type="String"/>
      <att name="Neighbor InterPro Families" value="IPR026282" type="string" cy:type="String"/>
      <att name="Neighbor InterPro Families" value="IPR027417" type="string" cy:type="String"/>
      <att name="Neighbor InterPro Families" value="IPR029062" type="string" cy:type="String"/>
      <att name="Neighbor InterPro Families" value="IPR029151" type="string" cy:type="String"/>
      <att name="Neighbor InterPro Families" value="IPR031167" type="string" cy:type="String"/>
      <att name="Neighbor InterPro Families" value="IPR031662" type="string" cy:type="String"/>
      <att name="Neighbor InterPro Families" value="IPR033479" type="string" cy:type="String"/>
      <att name="Neighbor InterPro Families" value="IPR035906" type="string" cy:type="String"/>
      <att name="Neighbor InterPro Families" value="IPR035996" type="string" cy:type="String"/>
      <att name="Neighbor InterPro Families" value="IPR036237" type="string" cy:type="String"/>
      <att name="Neighbor InterPro Families" value="IPR036388" type="string" cy:type="String"/>
      <att name="Neighbor InterPro Families" value="IPR036390" type="string" cy:type="String"/>
      <att name="Neighbor InterPro Families" value="IPR036410" type="string" cy:type="String"/>
      <att name="Neighbor InterPro Families" value="IPR036421" type="string" cy:type="String"/>
      <att name="Neighbor InterPro Families" value="IPR038763" type="string" cy:type="String"/>
    </att>
    <att name="Organism" value="Thermococcus peptonophilus." type="string" cy:type="String"/>
    <att name="Taxonomy ID" value="53952" type="string" cy:type="String"/>
    <att name="UniProt Annotation Status" value="TrEMBL" type="string" cy:type="String"/>
    <att name="Description" type="list" cy:type="List" cy:elementType="String">
      <att name="Description" value="Uncharacterized protein" type="string" cy:type="String"/>
    </att>
    <att name="Swissprot Description" value="NA" type="string" cy:type="String"/>
    <att name="Sequence Length" value="92" type="integer" cy:type="Integer"/>
    <att name="Gene Name" value="A0127_03185" type="string" cy:type="String"/>
    <att name="NCBI IDs" type="list" cy:type="List" cy:elementType="String">
      <att name="NCBI IDs" value="GI:1005658020" type="string" cy:type="String"/>
      <att name="NCBI IDs" value="GI:1011493203" type="string" cy:type="String"/>
      <att name="NCBI IDs" value="EMBL-CDS:AMQ18241.1" type="string" cy:type="String"/>
      <att name="NCBI IDs" value="REFSEQ:WP_062387880.1" type="string" cy:type="String"/>
    </att>
    <att name="Superkingdom" value="Archaea" type="string" cy:type="String"/>
    <att name="Kingdom" value="NA" type="string" cy:type="String"/>
    <att name="Phylum" value="Euryarchaeota" type="string" cy:type="String"/>
    <att name="Class" value="Thermococci" type="string" cy:type="String"/>
    <att name="Order" value="Thermococcales" type="string" cy:type="String"/>
    <att name="Family" value="Thermococcaceae" type="string" cy:type="String"/>
    <att name="Genus" value="Thermococcus" type="string" cy:type="String"/>
    <att name="Species" value="Thermococcus peptonophilus" type="string" cy:type="String"/>
    <att name="EC" value="None" type="string" cy:type="String"/>
    <att name="PFAM" type="list" cy:type="List" cy:elementType="String">
      <att name="PFAM" value="PF08967" type="string" cy:type="String"/>
    </att>
    <att name="PDB" type="list" cy:type="List" cy:elementType="String">
      <att name="PDB" value="None" type="string" cy:type="String"/>
    </att>
    <att name="InterPro (Domain)" value="None" type="string" cy:type="String"/>
    <att name="InterPro (Family)" value="IPR014418" type="string" cy:type="String"/>
    <att name="InterPro (Homologous Superfamily)" value="IPR036216" type="string" cy:type="String"/>
    <att name="InterPro (Other)" type="list" cy:type="List" cy:elementType="String">
      <att name="InterPro (Other)" value="None" type="string" cy:type="String"/>
    </att>
    <att name="BRENDA ID" value="None" type="string" cy:type="String"/>
    <att name="CAZY Name" type="list" cy:type="List" cy:elementType="String">
      <att name="CAZY Name" value="None" type="string" cy:type="String"/>
    </att>
    <att name="GO Term" type="list" cy:type="List" cy:elementType="String">
      <att name="GO Term" value="None" type="string" cy:type="String"/>
    </att>
    <att name="KEGG ID" value="tpep:A0127_03185" type="string" cy:type="String"/>
    <att name="PATRIC ID" value="None" type="string" cy:type="String"/>
    <att name="STRING ID" value="None" type="string" cy:type="String"/>
    <att name="HMP Body Site" type="list" cy:type="List" cy:elementType="String">
      <att name="HMP Body Site" value="None" type="string" cy:type="String"/>
    </att>
    <att name="HMP Oxygen" value="None" type="string" cy:type="String"/>
    <att name="P01 gDNA" value="False" type="string" cy:type="String"/>
    <att name="Sequence Status" value="complete" type="string" cy:type="String"/>
    <att name="Family Type" value="4A" type="string" cy:type="String"/>
    <att name="Cargo Type" value="Orphan/Unknown" type="string" cy:type="String"/>
    <att name="Cargo Accession" type="string" cy:type="String"/>
    <graphics h="20.0" width="0.0" y="41.56487274169922" x="-137.88197326660156" w="20.0" type="ELLIPSE" z="0.0" outline="#CCCCCC" fill="#CC00CC">
      <att name="NODE_CUSTOMGRAPHICS_7" value="org.cytoscape.ding.customgraphics.NullCustomGraphics,0,[ Remove Graphics ]," type="string" cy:type="String"/>
      <att name="NODE_CUSTOMGRAPHICS_SIZE_5" value="20.0" type="string" cy:type="String"/>
      <att name="NODE_BORDER_TRANSPARENCY" value="255" type="string" cy:type="String"/>
      <att name="NODE_TOOLTIP" value="" type="string" cy:type="String"/>
      <att name="NODE_CUSTOMGRAPHICS_POSITION_7" value="C,C,c,0.00,0.00" type="string" cy:type="String"/>
      <att name="NODE_CUSTOMGRAPHICS_SIZE_7" value="20.0" type="string" cy:type="String"/>
      <att name="NODE_CUSTOMGRAPHICS_SIZE_1" value="20.0" type="string" cy:type="String"/>
      <att name="NODE_CUSTOMGRAPHICS_POSITION_5" value="C,C,c,0.00,0.00" type="string" cy:type="String"/>
      <att name="NODE_BORDER_STROKE" value="SOLID" type="string" cy:type="String"/>
      <att name="NODE_LABEL_FONT_SIZE" value="12" type="string" cy:type="String"/>
      <att name="NODE_CUSTOMGRAPHICS_3" value="org.cytoscape.ding.customgraphics.NullCustomGraphics,0,[ Remove Graphics ]," type="string" cy:type="String"/>
      <att name="NODE_LABEL_COLOR" value="#000000" type="string" cy:type="String"/>
      <att name="NODE_VISIBLE" value="true" type="string" cy:type="String"/>
      <att name="NODE_LABEL_FONT_FACE" value="SansSerif.plain,plain,12" type="string" cy:type="String"/>
      <att name="NODE_SELECTED" value="false" type="string" cy:type="String"/>
      <att name="NODE_CUSTOMGRAPHICS_POSITION_9" value="C,C,c,0.00,0.00" type="string" cy:type="String"/>
      <att name="NODE_CUSTOMGRAPHICS_POSITION_1" value="C,C,c,0.00,0.00" type="string" cy:type="String"/>
      <att name="NODE_CUSTOMGRAPHICS_9" value="org.cytoscape.ding.customgraphics.NullCustomGraphics,0,[ Remove Graphics ]," type="string" cy:type="String"/>
      <att name="NODE_CUSTOMGRAPHICS_SIZE_9" value="20.0" type="string" cy:type="String"/>
      <att name="NODE_CUSTOMGRAPHICS_5" value="org.cytoscape.ding.customgraphics.NullCustomGraphics,0,[ Remove Graphics ]," type="string" cy:type="String"/>
      <att name="NODE_LABEL" value="" type="string" cy:type="String"/>
      <att name="NODE_CUSTOMGRAPHICS_SIZE_4" value="20.0" type="string" cy:type="String"/>
      <att name="NODE_CUSTOMGRAPHICS_POSITION_8" value="C,C,c,0.00,0.00" type="string" cy:type="String"/>
      <att name="NODE_LABEL_TRANSPARENCY" value="255" type="string" cy:type="String"/>
      <att name="NODE_CUSTOMGRAPHICS_8" value="org.cytoscape.ding.customgraphics.NullCustomGraphics,0,[ Remove Graphics ]," type="string" cy:type="String"/>
      <att name="NODE_CUSTOMGRAPHICS_SIZE_8" value="20.0" type="string" cy:type="String"/>
      <att name="NODE_CUSTOMGRAPHICS_SIZE_3" value="20.0" type="string" cy:type="String"/>
      <att name="NODE_CUSTOMGRAPHICS_1" value="org.cytoscape.ding.customgraphics.NullCustomGraphics,0,[ Remove Graphics ]," type="string" cy:type="String"/>
      <att name="NODE_CUSTOMGRAPHICS_SIZE_2" value="20.0" type="string" cy:type="String"/>
      <att name="COMPOUND_NODE_PADDING" value="10.0" type="string" cy:type="String"/>
      <att name="NODE_LABEL_POSITION" value="C,C,c,0.00,0.00" type="string" cy:type="String"/>
      <att name="COMPOUND_NODE_SHAPE" value="ROUND_RECTANGLE" type="string" cy:type="String"/>
      <att name="NODE_DEPTH" value="20.0" type="string" cy:type="String"/>
      <att name="NODE_LABEL_WIDTH" value="200.0" type="string" cy:type="String"/>
      <att name="NODE_CUSTOMGRAPHICS_POSITION_3" value="C,C,c,0.00,0.00" type="string" cy:type="String"/>
      <att name="NODE_CUSTOMGRAPHICS_2" value="org.cytoscape.ding.customgraphics.NullCustomGraphics,0,[ Remove Graphics ]," type="string" cy:type="String"/>
      <att name="NODE_NESTED_NETWORK_IMAGE_VISIBLE" value="true" type="string" cy:type="String"/>
      <att name="NODE_TRANSPARENCY" value="255" type="string" cy:type="String"/>
      <att name="NODE_CUSTOMGRAPHICS_4" value="org.cytoscape.ding.customgraphics.NullCustomGraphics,0,[ Remove Graphics ]," type="string" cy:type="String"/>
      <att name="NODE_SELECTED_PAINT" value="#FFFF00" type="string" cy:type="String"/>
      <att name="NODE_CUSTOMGRAPHICS_POSITION_2" value="C,C,c,0.00,0.00" type="string" cy:type="String"/>
      <att name="NODE_CUSTOMGRAPHICS_POSITION_4" value="C,C,c,0.00,0.00" type="string" cy:type="String"/>
      <att name="NODE_CUSTOMGRAPHICS_POSITION_6" value="C,C,c,0.00,0.00" type="string" cy:type="String"/>
      <att name="NODE_CUSTOMGRAPHICS_6" value="org.cytoscape.ding.customgraphics.NullCustomGraphics,0,[ Remove Graphics ]," type="string" cy:type="String"/>
      <att name="NODE_CUSTOMGRAPHICS_SIZE_6" value="20.0" type="string" cy:type="String"/>
    </graphics>
  </node>
  <node id="31310" label="A0A142CV40">
    <att name="shared name" value="A0A142CV40" type="string" cy:type="String"/>
    <att name="name" value="A0A142CV40" type="string" cy:type="String"/>
    <att name="selected" value="0" type="boolean" cy:type="Boolean"/>
    <att name="Sequence Source" value="USER" type="string" cy:type="String"/>
    <att name="Query IDs" type="list" cy:type="List" cy:elementType="String">
      <att name="Query IDs" value="A0A142CV40" type="string" cy:type="String"/>
    </att>
    <att name="Sequence Count Cluster Number" value="2" type="integer" cy:type="Integer"/>
    <att name="Node Count Cluster Number" value="2" type="integer" cy:type="Integer"/>
    <att name="Cluster Sequence Count" value="43" type="integer" cy:type="Integer"/>
    <att name="Cluster Node Count" value="43" type="integer" cy:type="Integer"/>
    <att name="node.fillColor" value="#0000FF" type="string" cy:type="String"/>
    <att name="Node Count Fill Color" value="#0000FF" type="string" cy:type="String"/>
    <att name="Present in ENA Database?" value="true" type="string" cy:type="String"/>
    <att name="Genome Neighbors in ENA Database?" value="true" type="string" cy:type="String"/>
    <att name="ENA Database Genome ID" value="CP014750" type="string" cy:type="String"/>
    <att name="Neighbor Pfam Families" type="list" cy:type="List" cy:elementType="String">
      <att name="Neighbor Pfam Families" value="PF00113" type="string" cy:type="String"/>
      <att name="Neighbor Pfam Families" value="PF00146" type="string" cy:type="String"/>
      <att name="Neighbor Pfam Families" value="PF00202" type="string" cy:type="String"/>
      <att name="Neighbor Pfam Families" value="PF01037" type="string" cy:type="String"/>
      <att name="Neighbor Pfam Families" value="PF01725" type="string" cy:type="String"/>
      <att name="Neighbor Pfam Families" value="PF01791" type="string" cy:type="String"/>
      <att name="Neighbor Pfam Families" value="PF02915" type="string" cy:type="String"/>
      <att name="Neighbor Pfam Families" value="PF02926" type="string" cy:type="String"/>
      <att name="Neighbor Pfam Families" value="PF03176" type="string" cy:type="String"/>
      <att name="Neighbor Pfam Families" value="PF03551" type="string" cy:type="String"/>
      <att name="Neighbor Pfam Families" value="PF03952" type="string" cy:type="String"/>
      <att name="Neighbor Pfam Families" value="PF04008" type="string" cy:type="String"/>
      <att name="Neighbor Pfam Families" value="PF04055" type="string" cy:type="String"/>
      <att name="Neighbor Pfam Families" value="PF04307" type="string" cy:type="String"/>
      <att name="Neighbor Pfam Families" value="PF07155" type="string" cy:type="String"/>
      <att name="Neighbor Pfam Families" value="PF07992" type="string" cy:type="String"/>
      <att name="Neighbor Pfam Families" value="PF13187" type="string" cy:type="String"/>
      <att name="Neighbor Pfam Families" value="PF13412" type="string" cy:type="String"/>
    </att>
    <att name="Neighbor InterPro Families" type="list" cy:type="List" cy:elementType="String">
      <att name="Neighbor InterPro Families" value="IPR000485" type="string" cy:type="String"/>
      <att name="Neighbor InterPro Families" value="IPR000731" type="string" cy:type="String"/>
      <att name="Neighbor InterPro Families" value="IPR000941" type="string" cy:type="String"/>
      <att name="Neighbor InterPro Families" value="IPR001694" type="string" cy:type="String"/>
      <att name="Neighbor InterPro Families" value="IPR002637" type="string" cy:type="String"/>
      <att name="Neighbor InterPro Families" value="IPR002915" type="string" cy:type="String"/>
      <att name="Neighbor InterPro Families" value="IPR003251" type="string" cy:type="String"/>
      <att name="Neighbor InterPro Families" value="IPR004114" type="string" cy:type="String"/>
      <att name="Neighbor InterPro Families" value="IPR004869" type="string" cy:type="String"/>
      <att name="Neighbor InterPro Families" value="IPR005149" type="string" cy:type="String"/>
      <att name="Neighbor InterPro Families" value="IPR005814" type="string" cy:type="String"/>
      <att name="Neighbor InterPro Families" value="IPR005982" type="string" cy:type="String"/>
      <att name="Neighbor InterPro Families" value="IPR006638" type="string" cy:type="String"/>
      <att name="Neighbor InterPro Families" value="IPR007153" type="string" cy:type="String"/>
      <att name="Neighbor InterPro Families" value="IPR007197" type="string" cy:type="String"/>
      <att name="Neighbor InterPro Families" value="IPR007404" type="string" cy:type="String"/>
      <att name="Neighbor InterPro Families" value="IPR009040" type="string" cy:type="String"/>
      <att name="Neighbor InterPro Families" value="IPR009078" type="string" cy:type="String"/>
      <att name="Neighbor InterPro Families" value="IPR009825" type="string" cy:type="String"/>
      <att name="Neighbor InterPro Families" value="IPR010226" type="string" cy:type="String"/>
      <att name="Neighbor InterPro Families" value="IPR011008" type="string" cy:type="String"/>
      <att name="Neighbor InterPro Families" value="IPR011343" type="string" cy:type="String"/>
      <att name="Neighbor InterPro Families" value="IPR011991" type="string" cy:type="String"/>
      <att name="Neighbor InterPro Families" value="IPR012347" type="string" cy:type="String"/>
      <att name="Neighbor InterPro Families" value="IPR013785" type="string" cy:type="String"/>
      <att name="Neighbor InterPro Families" value="IPR015421" type="string" cy:type="String"/>
      <att name="Neighbor InterPro Families" value="IPR015422" type="string" cy:type="String"/>
      <att name="Neighbor InterPro Families" value="IPR015424" type="string" cy:type="String"/>
      <att name="Neighbor InterPro Families" value="IPR017896" type="string" cy:type="String"/>
      <att name="Neighbor InterPro Families" value="IPR019887" type="string" cy:type="String"/>
      <att name="Neighbor InterPro Families" value="IPR019888" type="string" cy:type="String"/>
      <att name="Neighbor InterPro Families" value="IPR020810" type="string" cy:type="String"/>
      <att name="Neighbor InterPro Families" value="IPR020811" type="string" cy:type="String"/>
      <att name="Neighbor InterPro Families" value="IPR020922" type="string" cy:type="String"/>
      <att name="Neighbor InterPro Families" value="IPR023753" type="string" cy:type="String"/>
      <att name="Neighbor InterPro Families" value="IPR027417" type="string" cy:type="String"/>
      <att name="Neighbor InterPro Families" value="IPR028581" type="string" cy:type="String"/>
      <att name="Neighbor InterPro Families" value="IPR029001" type="string" cy:type="String"/>
      <att name="Neighbor InterPro Families" value="IPR029017" type="string" cy:type="String"/>
      <att name="Neighbor InterPro Families" value="IPR036188" type="string" cy:type="String"/>
      <att name="Neighbor InterPro Families" value="IPR036388" type="string" cy:type="String"/>
      <att name="Neighbor InterPro Families" value="IPR036390" type="string" cy:type="String"/>
      <att name="Neighbor InterPro Families" value="IPR036849" type="string" cy:type="String"/>
      <att name="Neighbor InterPro Families" value="IPR036902" type="string" cy:type="String"/>
      <att name="Neighbor InterPro Families" value="IPR040183" type="string" cy:type="String"/>
    </att>
    <att name="Organism" value="Thermococcus peptonophilus." type="string" cy:type="String"/>
    <att name="Taxonomy ID" value="53952" type="string" cy:type="String"/>
    <att name="UniProt Annotation Status" value="TrEMBL" type="string" cy:type="String"/>
    <att name="Description" type="list" cy:type="List" cy:elementType="String">
      <att name="Description" value="Uncharacterized protein" type="string" cy:type="String"/>
    </att>
    <att name="Swissprot Description" value="NA" type="string" cy:type="String"/>
    <att name="Sequence Length" value="94" type="integer" cy:type="Integer"/>
    <att name="Gene Name" value="A0127_05405" type="string" cy:type="String"/>
    <att name="NCBI IDs" type="list" cy:type="List" cy:elementType="String">
      <att name="NCBI IDs" value="GI:1011494250" type="string" cy:type="String"/>
      <att name="NCBI IDs" value="GI:1005658421" type="string" cy:type="String"/>
      <att name="NCBI IDs" value="EMBL-CDS:AMQ18642.1" type="string" cy:type="String"/>
      <att name="NCBI IDs" value="REFSEQ:WP_062388927.1" type="string" cy:type="String"/>
    </att>
    <att name="Superkingdom" value="Archaea" type="string" cy:type="String"/>
    <att name="Kingdom" value="NA" type="string" cy:type="String"/>
    <att name="Phylum" value="Euryarchaeota" type="string" cy:type="String"/>
    <att name="Class" value="Thermococci" type="string" cy:type="String"/>
    <att name="Order" value="Thermococcales" type="string" cy:type="String"/>
    <att name="Family" value="Thermococcaceae" type="string" cy:type="String"/>
    <att name="Genus" value="Thermococcus" type="string" cy:type="String"/>
    <att name="Species" value="Thermococcus peptonophilus" type="string" cy:type="String"/>
    <att name="EC" value="None" type="string" cy:type="String"/>
    <att name="PFAM" type="list" cy:type="List" cy:elementType="String">
      <att name="PFAM" value="PF08967" type="string" cy:type="String"/>
    </att>
    <att name="PDB" type="list" cy:type="List" cy:elementType="String">
      <att name="PDB" value="None" type="string" cy:type="String"/>
    </att>
    <att name="InterPro (Domain)" value="None" type="string" cy:type="String"/>
    <att name="InterPro (Family)" value="IPR014418" type="string" cy:type="String"/>
    <att name="InterPro (Homologous Superfamily)" value="IPR036216" type="string" cy:type="String"/>
    <att name="InterPro (Other)" type="list" cy:type="List" cy:elementType="String">
      <att name="InterPro (Other)" value="None" type="string" cy:type="String"/>
    </att>
    <att name="BRENDA ID" value="None" type="string" cy:type="String"/>
    <att name="CAZY Name" type="list" cy:type="List" cy:elementType="String">
      <att name="CAZY Name" value="None" type="string" cy:type="String"/>
    </att>
    <att name="GO Term" type="list" cy:type="List" cy:elementType="String">
      <att name="GO Term" value="None" type="string" cy:type="String"/>
    </att>
    <att name="KEGG ID" value="tpep:A0127_05405" type="string" cy:type="String"/>
    <att name="PATRIC ID" value="None" type="string" cy:type="String"/>
    <att name="STRING ID" value="None" type="string" cy:type="String"/>
    <att name="HMP Body Site" type="list" cy:type="List" cy:elementType="String">
      <att name="HMP Body Site" value="None" type="string" cy:type="String"/>
    </att>
    <att name="HMP Oxygen" value="None" type="string" cy:type="String"/>
    <att name="P01 gDNA" value="False" type="string" cy:type="String"/>
    <att name="Sequence Status" value="complete" type="string" cy:type="String"/>
    <att name="Family Type" value="4B" type="string" cy:type="String"/>
    <att name="Cargo Type" value="DeoC" type="string" cy:type="String"/>
    <att name="Cargo Accession" value="A0A142CV41" type="string" cy:type="String"/>
    <graphics h="20.0" width="0.0" y="138.56488037109375" x="56.118019104003906" w="20.0" type="ELLIPSE" z="0.0" outline="#CCCCCC" fill="#00ADDC">
      <att name="NODE_CUSTOMGRAPHICS_7" value="org.cytoscape.ding.customgraphics.NullCustomGraphics,0,[ Remove Graphics ]," type="string" cy:type="String"/>
      <att name="NODE_CUSTOMGRAPHICS_SIZE_5" value="20.0" type="string" cy:type="String"/>
      <att name="NODE_BORDER_TRANSPARENCY" value="255" type="string" cy:type="String"/>
      <att name="NODE_TOOLTIP" value="" type="string" cy:type="String"/>
      <att name="NODE_CUSTOMGRAPHICS_POSITION_7" value="C,C,c,0.00,0.00" type="string" cy:type="String"/>
      <att name="NODE_CUSTOMGRAPHICS_SIZE_7" value="20.0" type="string" cy:type="String"/>
      <att name="NODE_CUSTOMGRAPHICS_SIZE_1" value="20.0" type="string" cy:type="String"/>
      <att name="NODE_CUSTOMGRAPHICS_POSITION_5" value="C,C,c,0.00,0.00" type="string" cy:type="String"/>
      <att name="NODE_BORDER_STROKE" value="SOLID" type="string" cy:type="String"/>
      <att name="NODE_LABEL_FONT_SIZE" value="12" type="string" cy:type="String"/>
      <att name="NODE_CUSTOMGRAPHICS_3" value="org.cytoscape.ding.customgraphics.NullCustomGraphics,0,[ Remove Graphics ]," type="string" cy:type="String"/>
      <att name="NODE_LABEL_COLOR" value="#000000" type="string" cy:type="String"/>
      <att name="NODE_VISIBLE" value="true" type="string" cy:type="String"/>
      <att name="NODE_LABEL_FONT_FACE" value="SansSerif.plain,plain,12" type="string" cy:type="String"/>
      <att name="NODE_SELECTED" value="false" type="string" cy:type="String"/>
      <att name="NODE_CUSTOMGRAPHICS_POSITION_9" value="C,C,c,0.00,0.00" type="string" cy:type="String"/>
      <att name="NODE_CUSTOMGRAPHICS_POSITION_1" value="C,C,c,0.00,0.00" type="string" cy:type="String"/>
      <att name="NODE_CUSTOMGRAPHICS_9" value="org.cytoscape.ding.customgraphics.NullCustomGraphics,0,[ Remove Graphics ]," type="string" cy:type="String"/>
      <att name="NODE_CUSTOMGRAPHICS_SIZE_9" value="20.0" type="string" cy:type="String"/>
      <att name="NODE_CUSTOMGRAPHICS_5" value="org.cytoscape.ding.customgraphics.NullCustomGraphics,0,[ Remove Graphics ]," type="string" cy:type="String"/>
      <att name="NODE_LABEL" value="" type="string" cy:type="String"/>
      <att name="NODE_CUSTOMGRAPHICS_SIZE_4" value="20.0" type="string" cy:type="String"/>
      <att name="NODE_CUSTOMGRAPHICS_POSITION_8" value="C,C,c,0.00,0.00" type="string" cy:type="String"/>
      <att name="NODE_LABEL_TRANSPARENCY" value="255" type="string" cy:type="String"/>
      <att name="NODE_CUSTOMGRAPHICS_8" value="org.cytoscape.ding.customgraphics.NullCustomGraphics,0,[ Remove Graphics ]," type="string" cy:type="String"/>
      <att name="NODE_CUSTOMGRAPHICS_SIZE_8" value="20.0" type="string" cy:type="String"/>
      <att name="NODE_CUSTOMGRAPHICS_SIZE_3" value="20.0" type="string" cy:type="String"/>
      <att name="NODE_CUSTOMGRAPHICS_1" value="org.cytoscape.ding.customgraphics.NullCustomGraphics,0,[ Remove Graphics ]," type="string" cy:type="String"/>
      <att name="NODE_CUSTOMGRAPHICS_SIZE_2" value="20.0" type="string" cy:type="String"/>
      <att name="COMPOUND_NODE_PADDING" value="10.0" type="string" cy:type="String"/>
      <att name="NODE_LABEL_POSITION" value="C,C,c,0.00,0.00" type="string" cy:type="String"/>
      <att name="COMPOUND_NODE_SHAPE" value="ROUND_RECTANGLE" type="string" cy:type="String"/>
      <att name="NODE_DEPTH" value="20.0" type="string" cy:type="String"/>
      <att name="NODE_LABEL_WIDTH" value="200.0" type="string" cy:type="String"/>
      <att name="NODE_CUSTOMGRAPHICS_POSITION_3" value="C,C,c,0.00,0.00" type="string" cy:type="String"/>
      <att name="NODE_CUSTOMGRAPHICS_2" value="org.cytoscape.ding.customgraphics.NullCustomGraphics,0,[ Remove Graphics ]," type="string" cy:type="String"/>
      <att name="NODE_NESTED_NETWORK_IMAGE_VISIBLE" value="true" type="string" cy:type="String"/>
      <att name="NODE_TRANSPARENCY" value="255" type="string" cy:type="String"/>
      <att name="NODE_CUSTOMGRAPHICS_4" value="org.cytoscape.ding.customgraphics.NullCustomGraphics,0,[ Remove Graphics ]," type="string" cy:type="String"/>
      <att name="NODE_SELECTED_PAINT" value="#FFFF00" type="string" cy:type="String"/>
      <att name="NODE_CUSTOMGRAPHICS_POSITION_2" value="C,C,c,0.00,0.00" type="string" cy:type="String"/>
      <att name="NODE_CUSTOMGRAPHICS_POSITION_4" value="C,C,c,0.00,0.00" type="string" cy:type="String"/>
      <att name="NODE_CUSTOMGRAPHICS_POSITION_6" value="C,C,c,0.00,0.00" type="string" cy:type="String"/>
      <att name="NODE_CUSTOMGRAPHICS_6" value="org.cytoscape.ding.customgraphics.NullCustomGraphics,0,[ Remove Graphics ]," type="string" cy:type="String"/>
      <att name="NODE_CUSTOMGRAPHICS_SIZE_6" value="20.0" type="string" cy:type="String"/>
    </graphics>
  </node>
  <node id="31309" label="A0A160VSI9">
    <att name="shared name" value="A0A160VSI9" type="string" cy:type="String"/>
    <att name="name" value="A0A160VSI9" type="string" cy:type="String"/>
    <att name="selected" value="0" type="boolean" cy:type="Boolean"/>
    <att name="Sequence Source" value="USER" type="string" cy:type="String"/>
    <att name="Query IDs" type="list" cy:type="List" cy:elementType="String">
      <att name="Query IDs" value="A0A160VSI9" type="string" cy:type="String"/>
    </att>
    <att name="Sequence Count Cluster Number" value="1" type="integer" cy:type="Integer"/>
    <att name="Node Count Cluster Number" value="1" type="integer" cy:type="Integer"/>
    <att name="Cluster Sequence Count" value="45" type="integer" cy:type="Integer"/>
    <att name="Cluster Node Count" value="45" type="integer" cy:type="Integer"/>
    <att name="node.fillColor" value="#FF0000" type="string" cy:type="String"/>
    <att name="Node Count Fill Color" value="#FF0000" type="string" cy:type="String"/>
    <att name="Present in ENA Database?" value="true" type="string" cy:type="String"/>
    <att name="Genome Neighbors in ENA Database?" value="true" type="string" cy:type="String"/>
    <att name="ENA Database Genome ID" value="LN999010" type="string" cy:type="String"/>
    <att name="Neighbor Pfam Families" type="list" cy:type="List" cy:elementType="String">
      <att name="Neighbor Pfam Families" value="PF00005" type="string" cy:type="String"/>
      <att name="Neighbor Pfam Families" value="PF00133" type="string" cy:type="String"/>
      <att name="Neighbor Pfam Families" value="PF00175" type="string" cy:type="String"/>
      <att name="Neighbor Pfam Families" value="PF00374" type="string" cy:type="String"/>
      <att name="Neighbor Pfam Families" value="PF00970" type="string" cy:type="String"/>
      <att name="Neighbor Pfam Families" value="PF01029" type="string" cy:type="String"/>
      <att name="Neighbor Pfam Families" value="PF01053" type="string" cy:type="String"/>
      <att name="Neighbor Pfam Families" value="PF01058" type="string" cy:type="String"/>
      <att name="Neighbor Pfam Families" value="PF01189" type="string" cy:type="String"/>
      <att name="Neighbor Pfam Families" value="PF01717" type="string" cy:type="String"/>
      <att name="Neighbor Pfam Families" value="PF01867" type="string" cy:type="String"/>
      <att name="Neighbor Pfam Families" value="PF02219" type="string" cy:type="String"/>
      <att name="Neighbor Pfam Families" value="PF08264" type="string" cy:type="String"/>
      <att name="Neighbor Pfam Families" value="PF09827" type="string" cy:type="String"/>
      <att name="Neighbor Pfam Families" value="PF10418" type="string" cy:type="String"/>
      <att name="Neighbor Pfam Families" value="PF12225" type="string" cy:type="String"/>
      <att name="Neighbor Pfam Families" value="PF17179" type="string" cy:type="String"/>
    </att>
    <att name="Neighbor InterPro Families" type="list" cy:type="List" cy:elementType="String">
      <att name="Neighbor InterPro Families" value="IPR000277" type="string" cy:type="String"/>
      <att name="Neighbor InterPro Families" value="IPR001433" type="string" cy:type="String"/>
      <att name="Neighbor InterPro Families" value="IPR001501" type="string" cy:type="String"/>
      <att name="Neighbor InterPro Families" value="IPR001678" type="string" cy:type="String"/>
      <att name="Neighbor InterPro Families" value="IPR002300" type="string" cy:type="String"/>
      <att name="Neighbor InterPro Families" value="IPR002629" type="string" cy:type="String"/>
      <att name="Neighbor InterPro Families" value="IPR002729" type="string" cy:type="String"/>
      <att name="Neighbor InterPro Families" value="IPR003171" type="string" cy:type="String"/>
      <att name="Neighbor InterPro Families" value="IPR003439" type="string" cy:type="String"/>
      <att name="Neighbor InterPro Families" value="IPR004493" type="string" cy:type="String"/>
      <att name="Neighbor InterPro Families" value="IPR006027" type="string" cy:type="String"/>
      <att name="Neighbor InterPro Families" value="IPR006137" type="string" cy:type="String"/>
      <att name="Neighbor InterPro Families" value="IPR008333" type="string" cy:type="String"/>
      <att name="Neighbor InterPro Families" value="IPR009008" type="string" cy:type="String"/>
      <att name="Neighbor InterPro Families" value="IPR009051" type="string" cy:type="String"/>
      <att name="Neighbor InterPro Families" value="IPR009080" type="string" cy:type="String"/>
      <att name="Neighbor InterPro Families" value="IPR011023" type="string" cy:type="String"/>
      <att name="Neighbor InterPro Families" value="IPR012165" type="string" cy:type="String"/>
      <att name="Neighbor InterPro Families" value="IPR013155" type="string" cy:type="String"/>
      <att name="Neighbor InterPro Families" value="IPR014729" type="string" cy:type="String"/>
      <att name="Neighbor InterPro Families" value="IPR015421" type="string" cy:type="String"/>
      <att name="Neighbor InterPro Families" value="IPR015422" type="string" cy:type="String"/>
      <att name="Neighbor InterPro Families" value="IPR015424" type="string" cy:type="String"/>
      <att name="Neighbor InterPro Families" value="IPR017896" type="string" cy:type="String"/>
      <att name="Neighbor InterPro Families" value="IPR017927" type="string" cy:type="String"/>
      <att name="Neighbor InterPro Families" value="IPR017938" type="string" cy:type="String"/>
      <att name="Neighbor InterPro Families" value="IPR019199" type="string" cy:type="String"/>
      <att name="Neighbor InterPro Families" value="IPR019480" type="string" cy:type="String"/>
      <att name="Neighbor InterPro Families" value="IPR019858" type="string" cy:type="String"/>
      <att name="Neighbor InterPro Families" value="IPR020791" type="string" cy:type="String"/>
      <att name="Neighbor InterPro Families" value="IPR021127" type="string" cy:type="String"/>
      <att name="Neighbor InterPro Families" value="IPR022026" type="string" cy:type="String"/>
      <att name="Neighbor InterPro Families" value="IPR022921" type="string" cy:type="String"/>
      <att name="Neighbor InterPro Families" value="IPR023267" type="string" cy:type="String"/>
      <att name="Neighbor InterPro Families" value="IPR027417" type="string" cy:type="String"/>
      <att name="Neighbor InterPro Families" value="IPR029014" type="string" cy:type="String"/>
      <att name="Neighbor InterPro Families" value="IPR029041" type="string" cy:type="String"/>
      <att name="Neighbor InterPro Families" value="IPR029063" type="string" cy:type="String"/>
      <att name="Neighbor InterPro Families" value="IPR035926" type="string" cy:type="String"/>
      <att name="Neighbor InterPro Families" value="IPR037024" type="string" cy:type="String"/>
      <att name="Neighbor InterPro Families" value="IPR037117" type="string" cy:type="String"/>
      <att name="Neighbor InterPro Families" value="IPR038071" type="string" cy:type="String"/>
      <att name="Neighbor InterPro Families" value="IPR039261" type="string" cy:type="String"/>
      <att name="Neighbor InterPro Families" value="IPR042206" type="string" cy:type="String"/>
      <att name="Neighbor InterPro Families" value="IPR042211" type="string" cy:type="String"/>
    </att>
    <att name="Organism" value="Thermococcus chitonophagus." type="string" cy:type="String"/>
    <att name="Taxonomy ID" value="54262" type="string" cy:type="String"/>
    <att name="UniProt Annotation Status" value="TrEMBL" type="string" cy:type="String"/>
    <att name="Description" type="list" cy:type="List" cy:elementType="String">
      <att name="Description" value="Function Code: 16.1 Conserved Hypothetical" type="string" cy:type="String"/>
    </att>
    <att name="Swissprot Description" value="NA" type="string" cy:type="String"/>
    <att name="Sequence Length" value="95" type="integer" cy:type="Integer"/>
    <att name="Gene Name" value="A3L04_08970" type="string" cy:type="String"/>
    <att name="NCBI IDs" type="list" cy:type="List" cy:elementType="String">
      <att name="NCBI IDs" value="GI:1057204208" type="string" cy:type="String"/>
      <att name="NCBI IDs" value="GI:1019365146" type="string" cy:type="String"/>
      <att name="NCBI IDs" value="GI:1214561241" type="string" cy:type="String"/>
      <att name="NCBI IDs" value="EMBL-CDS:ASJ17189.1" type="string" cy:type="String"/>
      <att name="NCBI IDs" value="EMBL-CDS:CUX77800.1" type="string" cy:type="String"/>
      <att name="NCBI IDs" value="REFSEQ:WP_068577376.1" type="string" cy:type="String"/>
    </att>
    <att name="Superkingdom" value="Archaea" type="string" cy:type="String"/>
    <att name="Kingdom" value="NA" type="string" cy:type="String"/>
    <att name="Phylum" value="Euryarchaeota" type="string" cy:type="String"/>
    <att name="Class" value="Thermococci" type="string" cy:type="String"/>
    <att name="Order" value="Thermococcales" type="string" cy:type="String"/>
    <att name="Family" value="Thermococcaceae" type="string" cy:type="String"/>
    <att name="Genus" value="Thermococcus" type="string" cy:type="String"/>
    <att name="Species" value="Thermococcus chitonophagus" type="string" cy:type="String"/>
    <att name="EC" value="None" type="string" cy:type="String"/>
    <att name="PFAM" type="list" cy:type="List" cy:elementType="String">
      <att name="PFAM" value="PF08967" type="string" cy:type="String"/>
    </att>
    <att name="PDB" type="list" cy:type="List" cy:elementType="String">
      <att name="PDB" value="None" type="string" cy:type="String"/>
    </att>
    <att name="InterPro (Domain)" value="None" type="string" cy:type="String"/>
    <att name="InterPro (Family)" value="IPR014418" type="string" cy:type="String"/>
    <att name="InterPro (Homologous Superfamily)" value="IPR036216" type="string" cy:type="String"/>
    <att name="InterPro (Other)" type="list" cy:type="List" cy:elementType="String">
      <att name="InterPro (Other)" value="None" type="string" cy:type="String"/>
    </att>
    <att name="BRENDA ID" value="None" type="string" cy:type="String"/>
    <att name="CAZY Name" type="list" cy:type="List" cy:elementType="String">
      <att name="CAZY Name" value="None" type="string" cy:type="String"/>
    </att>
    <att name="GO Term" type="list" cy:type="List" cy:elementType="String">
      <att name="GO Term" value="None" type="string" cy:type="String"/>
    </att>
    <att name="KEGG ID" value="tch:CHITON_1021" type="string" cy:type="String"/>
    <att name="PATRIC ID" value="None" type="string" cy:type="String"/>
    <att name="STRING ID" value="None" type="string" cy:type="String"/>
    <att name="HMP Body Site" type="list" cy:type="List" cy:elementType="String">
      <att name="HMP Body Site" value="None" type="string" cy:type="String"/>
    </att>
    <att name="HMP Oxygen" value="None" type="string" cy:type="String"/>
    <att name="P01 gDNA" value="False" type="string" cy:type="String"/>
    <att name="Sequence Status" value="complete" type="string" cy:type="String"/>
    <att name="Family Type" value="4A" type="string" cy:type="String"/>
    <att name="Cargo Type" value="Hydrogenase" type="string" cy:type="String"/>
    <att name="Cargo Accession" value="A0A160VTG5,A0A160VTG5,A0A161KIS0,A0A160VSX7" type="string" cy:type="String"/>
    <graphics h="20.0" width="0.0" y="139.56488037109375" x="-198.88198852539062" w="20.0" type="ELLIPSE" z="0.0" outline="#CCCCCC" fill="#FDB913">
      <att name="NODE_CUSTOMGRAPHICS_7" value="org.cytoscape.ding.customgraphics.NullCustomGraphics,0,[ Remove Graphics ]," type="string" cy:type="String"/>
      <att name="NODE_CUSTOMGRAPHICS_SIZE_5" value="20.0" type="string" cy:type="String"/>
      <att name="NODE_BORDER_TRANSPARENCY" value="255" type="string" cy:type="String"/>
      <att name="NODE_TOOLTIP" value="" type="string" cy:type="String"/>
      <att name="NODE_CUSTOMGRAPHICS_POSITION_7" value="C,C,c,0.00,0.00" type="string" cy:type="String"/>
      <att name="NODE_CUSTOMGRAPHICS_SIZE_7" value="20.0" type="string" cy:type="String"/>
      <att name="NODE_CUSTOMGRAPHICS_SIZE_1" value="20.0" type="string" cy:type="String"/>
      <att name="NODE_CUSTOMGRAPHICS_POSITION_5" value="C,C,c,0.00,0.00" type="string" cy:type="String"/>
      <att name="NODE_BORDER_STROKE" value="SOLID" type="string" cy:type="String"/>
      <att name="NODE_LABEL_FONT_SIZE" value="12" type="string" cy:type="String"/>
      <att name="NODE_CUSTOMGRAPHICS_3" value="org.cytoscape.ding.customgraphics.NullCustomGraphics,0,[ Remove Graphics ]," type="string" cy:type="String"/>
      <att name="NODE_LABEL_COLOR" value="#000000" type="string" cy:type="String"/>
      <att name="NODE_VISIBLE" value="true" type="string" cy:type="String"/>
      <att name="NODE_LABEL_FONT_FACE" value="SansSerif.plain,plain,12" type="string" cy:type="String"/>
      <att name="NODE_SELECTED" value="false" type="string" cy:type="String"/>
      <att name="NODE_CUSTOMGRAPHICS_POSITION_9" value="C,C,c,0.00,0.00" type="string" cy:type="String"/>
      <att name="NODE_CUSTOMGRAPHICS_POSITION_1" value="C,C,c,0.00,0.00" type="string" cy:type="String"/>
      <att name="NODE_CUSTOMGRAPHICS_9" value="org.cytoscape.ding.customgraphics.NullCustomGraphics,0,[ Remove Graphics ]," type="string" cy:type="String"/>
      <att name="NODE_CUSTOMGRAPHICS_SIZE_9" value="20.0" type="string" cy:type="String"/>
      <att name="NODE_CUSTOMGRAPHICS_5" value="org.cytoscape.ding.customgraphics.NullCustomGraphics,0,[ Remove Graphics ]," type="string" cy:type="String"/>
      <att name="NODE_LABEL" value="" type="string" cy:type="String"/>
      <att name="NODE_CUSTOMGRAPHICS_SIZE_4" value="20.0" type="string" cy:type="String"/>
      <att name="NODE_CUSTOMGRAPHICS_POSITION_8" value="C,C,c,0.00,0.00" type="string" cy:type="String"/>
      <att name="NODE_LABEL_TRANSPARENCY" value="255" type="string" cy:type="String"/>
      <att name="NODE_CUSTOMGRAPHICS_8" value="org.cytoscape.ding.customgraphics.NullCustomGraphics,0,[ Remove Graphics ]," type="string" cy:type="String"/>
      <att name="NODE_CUSTOMGRAPHICS_SIZE_8" value="20.0" type="string" cy:type="String"/>
      <att name="NODE_CUSTOMGRAPHICS_SIZE_3" value="20.0" type="string" cy:type="String"/>
      <att name="NODE_CUSTOMGRAPHICS_1" value="org.cytoscape.ding.customgraphics.NullCustomGraphics,0,[ Remove Graphics ]," type="string" cy:type="String"/>
      <att name="NODE_CUSTOMGRAPHICS_SIZE_2" value="20.0" type="string" cy:type="String"/>
      <att name="COMPOUND_NODE_PADDING" value="10.0" type="string" cy:type="String"/>
      <att name="NODE_LABEL_POSITION" value="C,C,c,0.00,0.00" type="string" cy:type="String"/>
      <att name="COMPOUND_NODE_SHAPE" value="ROUND_RECTANGLE" type="string" cy:type="String"/>
      <att name="NODE_DEPTH" value="20.0" type="string" cy:type="String"/>
      <att name="NODE_LABEL_WIDTH" value="200.0" type="string" cy:type="String"/>
      <att name="NODE_CUSTOMGRAPHICS_POSITION_3" value="C,C,c,0.00,0.00" type="string" cy:type="String"/>
      <att name="NODE_CUSTOMGRAPHICS_2" value="org.cytoscape.ding.customgraphics.NullCustomGraphics,0,[ Remove Graphics ]," type="string" cy:type="String"/>
      <att name="NODE_NESTED_NETWORK_IMAGE_VISIBLE" value="true" type="string" cy:type="String"/>
      <att name="NODE_TRANSPARENCY" value="255" type="string" cy:type="String"/>
      <att name="NODE_CUSTOMGRAPHICS_4" value="org.cytoscape.ding.customgraphics.NullCustomGraphics,0,[ Remove Graphics ]," type="string" cy:type="String"/>
      <att name="NODE_SELECTED_PAINT" value="#FFFF00" type="string" cy:type="String"/>
      <att name="NODE_CUSTOMGRAPHICS_POSITION_2" value="C,C,c,0.00,0.00" type="string" cy:type="String"/>
      <att name="NODE_CUSTOMGRAPHICS_POSITION_4" value="C,C,c,0.00,0.00" type="string" cy:type="String"/>
      <att name="NODE_CUSTOMGRAPHICS_POSITION_6" value="C,C,c,0.00,0.00" type="string" cy:type="String"/>
      <att name="NODE_CUSTOMGRAPHICS_6" value="org.cytoscape.ding.customgraphics.NullCustomGraphics,0,[ Remove Graphics ]," type="string" cy:type="String"/>
      <att name="NODE_CUSTOMGRAPHICS_SIZE_6" value="20.0" type="string" cy:type="String"/>
    </graphics>
  </node>
  <node id="31308" label="A0A170T0F5">
    <att name="shared name" value="A0A170T0F5" type="string" cy:type="String"/>
    <att name="name" value="A0A170T0F5" type="string" cy:type="String"/>
    <att name="selected" value="0" type="boolean" cy:type="Boolean"/>
    <att name="Sequence Source" value="USER" type="string" cy:type="String"/>
    <att name="Query IDs" type="list" cy:type="List" cy:elementType="String">
      <att name="Query IDs" value="A0A170T0F5" type="string" cy:type="String"/>
    </att>
    <att name="Sequence Count Cluster Number" value="2" type="integer" cy:type="Integer"/>
    <att name="Node Count Cluster Number" value="2" type="integer" cy:type="Integer"/>
    <att name="Cluster Sequence Count" value="43" type="integer" cy:type="Integer"/>
    <att name="Cluster Node Count" value="43" type="integer" cy:type="Integer"/>
    <att name="node.fillColor" value="#0000FF" type="string" cy:type="String"/>
    <att name="Node Count Fill Color" value="#0000FF" type="string" cy:type="String"/>
    <att name="Present in ENA Database?" value="true" type="string" cy:type="String"/>
    <att name="Genome Neighbors in ENA Database?" value="true" type="string" cy:type="String"/>
    <att name="ENA Database Genome ID" value="LN999010" type="string" cy:type="String"/>
    <att name="Neighbor Pfam Families" type="list" cy:type="List" cy:elementType="String">
      <att name="Neighbor Pfam Families" value="PF00004" type="string" cy:type="String"/>
      <att name="Neighbor Pfam Families" value="PF00011" type="string" cy:type="String"/>
      <att name="Neighbor Pfam Families" value="PF00288" type="string" cy:type="String"/>
      <att name="Neighbor Pfam Families" value="PF00294" type="string" cy:type="String"/>
      <att name="Neighbor Pfam Families" value="PF00586" type="string" cy:type="String"/>
      <att name="Neighbor Pfam Families" value="PF00589" type="string" cy:type="String"/>
      <att name="Neighbor Pfam Families" value="PF01035" type="string" cy:type="String"/>
      <att name="Neighbor Pfam Families" value="PF01113" type="string" cy:type="String"/>
      <att name="Neighbor Pfam Families" value="PF01247" type="string" cy:type="String"/>
      <att name="Neighbor Pfam Families" value="PF01751" type="string" cy:type="String"/>
      <att name="Neighbor Pfam Families" value="PF01918" type="string" cy:type="String"/>
      <att name="Neighbor Pfam Families" value="PF01941" type="string" cy:type="String"/>
      <att name="Neighbor Pfam Families" value="PF02005" type="string" cy:type="String"/>
      <att name="Neighbor Pfam Families" value="PF02359" type="string" cy:type="String"/>
      <att name="Neighbor Pfam Families" value="PF02769" type="string" cy:type="String"/>
      <att name="Neighbor Pfam Families" value="PF02800" type="string" cy:type="String"/>
      <att name="Neighbor Pfam Families" value="PF02899" type="string" cy:type="String"/>
      <att name="Neighbor Pfam Families" value="PF02933" type="string" cy:type="String"/>
      <att name="Neighbor Pfam Families" value="PF05763" type="string" cy:type="String"/>
      <att name="Neighbor Pfam Families" value="PF07155" type="string" cy:type="String"/>
      <att name="Neighbor Pfam Families" value="PF08745" type="string" cy:type="String"/>
      <att name="Neighbor Pfam Families" value="PF09153" type="string" cy:type="String"/>
      <att name="Neighbor Pfam Families" value="PF13429" type="string" cy:type="String"/>
      <att name="Neighbor Pfam Families" value="PF17862" type="string" cy:type="String"/>
    </att>
    <att name="Neighbor InterPro Families" type="list" cy:type="List" cy:elementType="String">
      <att name="Neighbor InterPro Families" value="IPR000846" type="string" cy:type="String"/>
      <att name="Neighbor InterPro Families" value="IPR001780" type="string" cy:type="String"/>
      <att name="Neighbor InterPro Families" value="IPR002068" type="string" cy:type="String"/>
      <att name="Neighbor InterPro Families" value="IPR002104" type="string" cy:type="String"/>
      <att name="Neighbor InterPro Families" value="IPR002139" type="string" cy:type="String"/>
      <att name="Neighbor InterPro Families" value="IPR002775" type="string" cy:type="String"/>
      <att name="Neighbor InterPro Families" value="IPR002795" type="string" cy:type="String"/>
      <att name="Neighbor InterPro Families" value="IPR002905" type="string" cy:type="String"/>
      <att name="Neighbor InterPro Families" value="IPR003338" type="string" cy:type="String"/>
      <att name="Neighbor InterPro Families" value="IPR003593" type="string" cy:type="String"/>
      <att name="Neighbor InterPro Families" value="IPR003959" type="string" cy:type="String"/>
      <att name="Neighbor InterPro Families" value="IPR004107" type="string" cy:type="String"/>
      <att name="Neighbor InterPro Families" value="IPR004201" type="string" cy:type="String"/>
      <att name="Neighbor InterPro Families" value="IPR005938" type="string" cy:type="String"/>
      <att name="Neighbor InterPro Families" value="IPR006171" type="string" cy:type="String"/>
      <att name="Neighbor InterPro Families" value="IPR006204" type="string" cy:type="String"/>
      <att name="Neighbor InterPro Families" value="IPR006283" type="string" cy:type="String"/>
      <att name="Neighbor InterPro Families" value="IPR006436" type="string" cy:type="String"/>
      <att name="Neighbor InterPro Families" value="IPR008553" type="string" cy:type="String"/>
      <att name="Neighbor InterPro Families" value="IPR008978" type="string" cy:type="String"/>
      <att name="Neighbor InterPro Families" value="IPR009000" type="string" cy:type="String"/>
      <att name="Neighbor InterPro Families" value="IPR009010" type="string" cy:type="String"/>
      <att name="Neighbor InterPro Families" value="IPR009825" type="string" cy:type="String"/>
      <att name="Neighbor InterPro Families" value="IPR010918" type="string" cy:type="String"/>
      <att name="Neighbor InterPro Families" value="IPR010998" type="string" cy:type="String"/>
      <att name="Neighbor InterPro Families" value="IPR011010" type="string" cy:type="String"/>
      <att name="Neighbor InterPro Families" value="IPR011611" type="string" cy:type="String"/>
      <att name="Neighbor InterPro Families" value="IPR011990" type="string" cy:type="String"/>
      <att name="Neighbor InterPro Families" value="IPR012043" type="string" cy:type="String"/>
      <att name="Neighbor InterPro Families" value="IPR013762" type="string" cy:type="String"/>
      <att name="Neighbor InterPro Families" value="IPR013795" type="string" cy:type="String"/>
      <att name="Neighbor InterPro Families" value="IPR014048" type="string" cy:type="String"/>
      <att name="Neighbor InterPro Families" value="IPR014481" type="string" cy:type="String"/>
      <att name="Neighbor InterPro Families" value="IPR014856" type="string" cy:type="String"/>
      <att name="Neighbor InterPro Families" value="IPR015236" type="string" cy:type="String"/>
      <att name="Neighbor InterPro Families" value="IPR016188" type="string" cy:type="String"/>
      <att name="Neighbor InterPro Families" value="IPR020568" type="string" cy:type="String"/>
      <att name="Neighbor InterPro Families" value="IPR020828" type="string" cy:type="String"/>
      <att name="Neighbor InterPro Families" value="IPR020829" type="string" cy:type="String"/>
      <att name="Neighbor InterPro Families" value="IPR020831" type="string" cy:type="String"/>
      <att name="Neighbor InterPro Families" value="IPR022923" type="string" cy:type="String"/>
      <att name="Neighbor InterPro Families" value="IPR027417" type="string" cy:type="String"/>
      <att name="Neighbor InterPro Families" value="IPR027790" type="string" cy:type="String"/>
      <att name="Neighbor InterPro Families" value="IPR029056" type="string" cy:type="String"/>
      <att name="Neighbor InterPro Families" value="IPR029060" type="string" cy:type="String"/>
      <att name="Neighbor InterPro Families" value="IPR029063" type="string" cy:type="String"/>
      <att name="Neighbor InterPro Families" value="IPR029067" type="string" cy:type="String"/>
      <att name="Neighbor InterPro Families" value="IPR031107" type="string" cy:type="String"/>
      <att name="Neighbor InterPro Families" value="IPR033686" type="string" cy:type="String"/>
      <att name="Neighbor InterPro Families" value="IPR034141" type="string" cy:type="String"/>
      <att name="Neighbor InterPro Families" value="IPR036217" type="string" cy:type="String"/>
      <att name="Neighbor InterPro Families" value="IPR036291" type="string" cy:type="String"/>
      <att name="Neighbor InterPro Families" value="IPR036388" type="string" cy:type="String"/>
      <att name="Neighbor InterPro Families" value="IPR036631" type="string" cy:type="String"/>
      <att name="Neighbor InterPro Families" value="IPR036676" type="string" cy:type="String"/>
      <att name="Neighbor InterPro Families" value="IPR036882" type="string" cy:type="String"/>
      <att name="Neighbor InterPro Families" value="IPR036921" type="string" cy:type="String"/>
      <att name="Neighbor InterPro Families" value="IPR038661" type="string" cy:type="String"/>
      <att name="Neighbor InterPro Families" value="IPR041569" type="string" cy:type="String"/>
      <att name="Neighbor InterPro Families" value="IPR042296" type="string" cy:type="String"/>
      <att name="Neighbor InterPro Families" value="IPR042543" type="string" cy:type="String"/>
      <att name="Neighbor InterPro Families" value="IPR042544" type="string" cy:type="String"/>
    </att>
    <att name="Organism" value="Thermococcus chitonophagus." type="string" cy:type="String"/>
    <att name="Taxonomy ID" value="54262" type="string" cy:type="String"/>
    <att name="UniProt Annotation Status" value="TrEMBL" type="string" cy:type="String"/>
    <att name="Description" type="list" cy:type="List" cy:elementType="String">
      <att name="Description" value="Uncharacterized protein" type="string" cy:type="String"/>
    </att>
    <att name="Swissprot Description" value="NA" type="string" cy:type="String"/>
    <att name="Sequence Length" value="107" type="integer" cy:type="Integer"/>
    <att name="Gene Name" value="A3L04_03095" type="string" cy:type="String"/>
    <att name="NCBI IDs" type="list" cy:type="List" cy:elementType="String">
      <att name="NCBI IDs" value="GI:1019366229" type="string" cy:type="String"/>
      <att name="NCBI IDs" value="GI:1057206134" type="string" cy:type="String"/>
      <att name="NCBI IDs" value="GI:1214560186" type="string" cy:type="String"/>
      <att name="NCBI IDs" value="EMBL-CDS:ASJ16134.1" type="string" cy:type="String"/>
      <att name="NCBI IDs" value="EMBL-CDS:CUX78896.1" type="string" cy:type="String"/>
      <att name="NCBI IDs" value="REFSEQ:WP_068579301.1" type="string" cy:type="String"/>
    </att>
    <att name="Superkingdom" value="Archaea" type="string" cy:type="String"/>
    <att name="Kingdom" value="NA" type="string" cy:type="String"/>
    <att name="Phylum" value="Euryarchaeota" type="string" cy:type="String"/>
    <att name="Class" value="Thermococci" type="string" cy:type="String"/>
    <att name="Order" value="Thermococcales" type="string" cy:type="String"/>
    <att name="Family" value="Thermococcaceae" type="string" cy:type="String"/>
    <att name="Genus" value="Thermococcus" type="string" cy:type="String"/>
    <att name="Species" value="Thermococcus chitonophagus" type="string" cy:type="String"/>
    <att name="EC" value="None" type="string" cy:type="String"/>
    <att name="PFAM" type="list" cy:type="List" cy:elementType="String">
      <att name="PFAM" value="PF08967" type="string" cy:type="String"/>
    </att>
    <att name="PDB" type="list" cy:type="List" cy:elementType="String">
      <att name="PDB" value="None" type="string" cy:type="String"/>
    </att>
    <att name="InterPro (Domain)" value="None" type="string" cy:type="String"/>
    <att name="InterPro (Family)" value="IPR014418" type="string" cy:type="String"/>
    <att name="InterPro (Homologous Superfamily)" value="IPR036216" type="string" cy:type="String"/>
    <att name="InterPro (Other)" type="list" cy:type="List" cy:elementType="String">
      <att name="InterPro (Other)" value="None" type="string" cy:type="String"/>
    </att>
    <att name="BRENDA ID" value="None" type="string" cy:type="String"/>
    <att name="CAZY Name" type="list" cy:type="List" cy:elementType="String">
      <att name="CAZY Name" value="None" type="string" cy:type="String"/>
    </att>
    <att name="GO Term" type="list" cy:type="List" cy:elementType="String">
      <att name="GO Term" value="None" type="string" cy:type="String"/>
    </att>
    <att name="KEGG ID" value="tch:CHITON_2117" type="string" cy:type="String"/>
    <att name="PATRIC ID" value="None" type="string" cy:type="String"/>
    <att name="STRING ID" value="None" type="string" cy:type="String"/>
    <att name="HMP Body Site" type="list" cy:type="List" cy:elementType="String">
      <att name="HMP Body Site" value="None" type="string" cy:type="String"/>
    </att>
    <att name="HMP Oxygen" value="None" type="string" cy:type="String"/>
    <att name="P01 gDNA" value="False" type="string" cy:type="String"/>
    <att name="Sequence Status" value="complete" type="string" cy:type="String"/>
    <att name="Family Type" value="4B" type="string" cy:type="String"/>
    <att name="Cargo Type" value="GAPDH" type="string" cy:type="String"/>
    <att name="Cargo Accession" value="A0A170T0D8" type="string" cy:type="String"/>
    <graphics h="20.0" width="0.0" y="40.56487274169922" x="191.11802673339844" w="20.0" type="ELLIPSE" z="0.0" outline="#CCCCCC" fill="#00A651">
      <att name="NODE_CUSTOMGRAPHICS_7" value="org.cytoscape.ding.customgraphics.NullCustomGraphics,0,[ Remove Graphics ]," type="string" cy:type="String"/>
      <att name="NODE_CUSTOMGRAPHICS_SIZE_5" value="20.0" type="string" cy:type="String"/>
      <att name="NODE_BORDER_TRANSPARENCY" value="255" type="string" cy:type="String"/>
      <att name="NODE_TOOLTIP" value="" type="string" cy:type="String"/>
      <att name="NODE_CUSTOMGRAPHICS_POSITION_7" value="C,C,c,0.00,0.00" type="string" cy:type="String"/>
      <att name="NODE_CUSTOMGRAPHICS_SIZE_7" value="20.0" type="string" cy:type="String"/>
      <att name="NODE_CUSTOMGRAPHICS_SIZE_1" value="20.0" type="string" cy:type="String"/>
      <att name="NODE_CUSTOMGRAPHICS_POSITION_5" value="C,C,c,0.00,0.00" type="string" cy:type="String"/>
      <att name="NODE_BORDER_STROKE" value="SOLID" type="string" cy:type="String"/>
      <att name="NODE_LABEL_FONT_SIZE" value="12" type="string" cy:type="String"/>
      <att name="NODE_CUSTOMGRAPHICS_3" value="org.cytoscape.ding.customgraphics.NullCustomGraphics,0,[ Remove Graphics ]," type="string" cy:type="String"/>
      <att name="NODE_LABEL_COLOR" value="#000000" type="string" cy:type="String"/>
      <att name="NODE_VISIBLE" value="true" type="string" cy:type="String"/>
      <att name="NODE_LABEL_FONT_FACE" value="SansSerif.plain,plain,12" type="string" cy:type="String"/>
      <att name="NODE_SELECTED" value="false" type="string" cy:type="String"/>
      <att name="NODE_CUSTOMGRAPHICS_POSITION_9" value="C,C,c,0.00,0.00" type="string" cy:type="String"/>
      <att name="NODE_CUSTOMGRAPHICS_POSITION_1" value="C,C,c,0.00,0.00" type="string" cy:type="String"/>
      <att name="NODE_CUSTOMGRAPHICS_9" value="org.cytoscape.ding.customgraphics.NullCustomGraphics,0,[ Remove Graphics ]," type="string" cy:type="String"/>
      <att name="NODE_CUSTOMGRAPHICS_SIZE_9" value="20.0" type="string" cy:type="String"/>
      <att name="NODE_CUSTOMGRAPHICS_5" value="org.cytoscape.ding.customgraphics.NullCustomGraphics,0,[ Remove Graphics ]," type="string" cy:type="String"/>
      <att name="NODE_LABEL" value="" type="string" cy:type="String"/>
      <att name="NODE_CUSTOMGRAPHICS_SIZE_4" value="20.0" type="string" cy:type="String"/>
      <att name="NODE_CUSTOMGRAPHICS_POSITION_8" value="C,C,c,0.00,0.00" type="string" cy:type="String"/>
      <att name="NODE_LABEL_TRANSPARENCY" value="255" type="string" cy:type="String"/>
      <att name="NODE_CUSTOMGRAPHICS_8" value="org.cytoscape.ding.customgraphics.NullCustomGraphics,0,[ Remove Graphics ]," type="string" cy:type="String"/>
      <att name="NODE_CUSTOMGRAPHICS_SIZE_8" value="20.0" type="string" cy:type="String"/>
      <att name="NODE_CUSTOMGRAPHICS_SIZE_3" value="20.0" type="string" cy:type="String"/>
      <att name="NODE_CUSTOMGRAPHICS_1" value="org.cytoscape.ding.customgraphics.NullCustomGraphics,0,[ Remove Graphics ]," type="string" cy:type="String"/>
      <att name="NODE_CUSTOMGRAPHICS_SIZE_2" value="20.0" type="string" cy:type="String"/>
      <att name="COMPOUND_NODE_PADDING" value="10.0" type="string" cy:type="String"/>
      <att name="NODE_LABEL_POSITION" value="C,C,c,0.00,0.00" type="string" cy:type="String"/>
      <att name="COMPOUND_NODE_SHAPE" value="ROUND_RECTANGLE" type="string" cy:type="String"/>
      <att name="NODE_DEPTH" value="20.0" type="string" cy:type="String"/>
      <att name="NODE_LABEL_WIDTH" value="200.0" type="string" cy:type="String"/>
      <att name="NODE_CUSTOMGRAPHICS_POSITION_3" value="C,C,c,0.00,0.00" type="string" cy:type="String"/>
      <att name="NODE_CUSTOMGRAPHICS_2" value="org.cytoscape.ding.customgraphics.NullCustomGraphics,0,[ Remove Graphics ]," type="string" cy:type="String"/>
      <att name="NODE_NESTED_NETWORK_IMAGE_VISIBLE" value="true" type="string" cy:type="String"/>
      <att name="NODE_TRANSPARENCY" value="255" type="string" cy:type="String"/>
      <att name="NODE_CUSTOMGRAPHICS_4" value="org.cytoscape.ding.customgraphics.NullCustomGraphics,0,[ Remove Graphics ]," type="string" cy:type="String"/>
      <att name="NODE_SELECTED_PAINT" value="#FFFF00" type="string" cy:type="String"/>
      <att name="NODE_CUSTOMGRAPHICS_POSITION_2" value="C,C,c,0.00,0.00" type="string" cy:type="String"/>
      <att name="NODE_CUSTOMGRAPHICS_POSITION_4" value="C,C,c,0.00,0.00" type="string" cy:type="String"/>
      <att name="NODE_CUSTOMGRAPHICS_POSITION_6" value="C,C,c,0.00,0.00" type="string" cy:type="String"/>
      <att name="NODE_CUSTOMGRAPHICS_6" value="org.cytoscape.ding.customgraphics.NullCustomGraphics,0,[ Remove Graphics ]," type="string" cy:type="String"/>
      <att name="NODE_CUSTOMGRAPHICS_SIZE_6" value="20.0" type="string" cy:type="String"/>
    </graphics>
  </node>
  <node id="31307" label="A0A172WFB3">
    <att name="shared name" value="A0A172WFB3" type="string" cy:type="String"/>
    <att name="name" value="A0A172WFB3" type="string" cy:type="String"/>
    <att name="selected" value="0" type="boolean" cy:type="Boolean"/>
    <att name="Sequence Source" value="USER" type="string" cy:type="String"/>
    <att name="Query IDs" type="list" cy:type="List" cy:elementType="String">
      <att name="Query IDs" value="A0A172WFB3" type="string" cy:type="String"/>
    </att>
    <att name="Sequence Count Cluster Number" value="1" type="integer" cy:type="Integer"/>
    <att name="Node Count Cluster Number" value="1" type="integer" cy:type="Integer"/>
    <att name="Cluster Sequence Count" value="45" type="integer" cy:type="Integer"/>
    <att name="Cluster Node Count" value="45" type="integer" cy:type="Integer"/>
    <att name="node.fillColor" value="#FF0000" type="string" cy:type="String"/>
    <att name="Node Count Fill Color" value="#FF0000" type="string" cy:type="String"/>
    <att name="Present in ENA Database?" value="true" type="string" cy:type="String"/>
    <att name="Genome Neighbors in ENA Database?" value="true" type="string" cy:type="String"/>
    <att name="ENA Database Genome ID" value="CP015520" type="string" cy:type="String"/>
    <att name="Neighbor Pfam Families" type="list" cy:type="List" cy:elementType="String">
      <att name="Neighbor Pfam Families" value="PF00155" type="string" cy:type="String"/>
      <att name="Neighbor Pfam Families" value="PF00474" type="string" cy:type="String"/>
      <att name="Neighbor Pfam Families" value="PF01008" type="string" cy:type="String"/>
      <att name="Neighbor Pfam Families" value="PF01037" type="string" cy:type="String"/>
      <att name="Neighbor Pfam Families" value="PF01269" type="string" cy:type="String"/>
      <att name="Neighbor Pfam Families" value="PF01798" type="string" cy:type="String"/>
      <att name="Neighbor Pfam Families" value="PF01874" type="string" cy:type="String"/>
      <att name="Neighbor Pfam Families" value="PF01926" type="string" cy:type="String"/>
      <att name="Neighbor Pfam Families" value="PF01965" type="string" cy:type="String"/>
      <att name="Neighbor Pfam Families" value="PF01987" type="string" cy:type="String"/>
      <att name="Neighbor Pfam Families" value="PF02566" type="string" cy:type="String"/>
      <att name="Neighbor Pfam Families" value="PF02824" type="string" cy:type="String"/>
      <att name="Neighbor Pfam Families" value="PF04024" type="string" cy:type="String"/>
      <att name="Neighbor Pfam Families" value="PF04055" type="string" cy:type="String"/>
      <att name="Neighbor Pfam Families" value="PF07722" type="string" cy:type="String"/>
      <att name="Neighbor Pfam Families" value="PF13404" type="string" cy:type="String"/>
      <att name="Neighbor Pfam Families" value="PF16897" type="string" cy:type="String"/>
    </att>
    <att name="Neighbor InterPro Families" type="list" cy:type="List" cy:elementType="String">
      <att name="Neighbor InterPro Families" value="IPR000485" type="string" cy:type="String"/>
      <att name="Neighbor InterPro Families" value="IPR000649" type="string" cy:type="String"/>
      <att name="Neighbor InterPro Families" value="IPR000692" type="string" cy:type="String"/>
      <att name="Neighbor InterPro Families" value="IPR001734" type="string" cy:type="String"/>
      <att name="Neighbor InterPro Families" value="IPR002687" type="string" cy:type="String"/>
      <att name="Neighbor InterPro Families" value="IPR002736" type="string" cy:type="String"/>
      <att name="Neighbor InterPro Families" value="IPR002818" type="string" cy:type="String"/>
      <att name="Neighbor InterPro Families" value="IPR002838" type="string" cy:type="String"/>
      <att name="Neighbor InterPro Families" value="IPR003718" type="string" cy:type="String"/>
      <att name="Neighbor InterPro Families" value="IPR004095" type="string" cy:type="String"/>
      <att name="Neighbor InterPro Families" value="IPR004839" type="string" cy:type="String"/>
      <att name="Neighbor InterPro Families" value="IPR005225" type="string" cy:type="String"/>
      <att name="Neighbor InterPro Families" value="IPR005250" type="string" cy:type="String"/>
      <att name="Neighbor InterPro Families" value="IPR006073" type="string" cy:type="String"/>
      <att name="Neighbor InterPro Families" value="IPR006286" type="string" cy:type="String"/>
      <att name="Neighbor InterPro Families" value="IPR006638" type="string" cy:type="String"/>
      <att name="Neighbor InterPro Families" value="IPR007168" type="string" cy:type="String"/>
      <att name="Neighbor InterPro Families" value="IPR007197" type="string" cy:type="String"/>
      <att name="Neighbor InterPro Families" value="IPR011008" type="string" cy:type="String"/>
      <att name="Neighbor InterPro Families" value="IPR011559" type="string" cy:type="String"/>
      <att name="Neighbor InterPro Families" value="IPR011697" type="string" cy:type="String"/>
      <att name="Neighbor InterPro Families" value="IPR011851" type="string" cy:type="String"/>
      <att name="Neighbor InterPro Families" value="IPR011991" type="string" cy:type="String"/>
      <att name="Neighbor InterPro Families" value="IPR012675" type="string" cy:type="String"/>
      <att name="Neighbor InterPro Families" value="IPR012676" type="string" cy:type="String"/>
      <att name="Neighbor InterPro Families" value="IPR012976" type="string" cy:type="String"/>
      <att name="Neighbor InterPro Families" value="IPR015421" type="string" cy:type="String"/>
      <att name="Neighbor InterPro Families" value="IPR015422" type="string" cy:type="String"/>
      <att name="Neighbor InterPro Families" value="IPR015424" type="string" cy:type="String"/>
      <att name="Neighbor InterPro Families" value="IPR015946" type="string" cy:type="String"/>
      <att name="Neighbor InterPro Families" value="IPR016031" type="string" cy:type="String"/>
      <att name="Neighbor InterPro Families" value="IPR017926" type="string" cy:type="String"/>
      <att name="Neighbor InterPro Families" value="IPR019887" type="string" cy:type="String"/>
      <att name="Neighbor InterPro Families" value="IPR019888" type="string" cy:type="String"/>
      <att name="Neighbor InterPro Families" value="IPR027363" type="string" cy:type="String"/>
      <att name="Neighbor InterPro Families" value="IPR027417" type="string" cy:type="String"/>
      <att name="Neighbor InterPro Families" value="IPR029012" type="string" cy:type="String"/>
      <att name="Neighbor InterPro Families" value="IPR029062" type="string" cy:type="String"/>
      <att name="Neighbor InterPro Families" value="IPR029063" type="string" cy:type="String"/>
      <att name="Neighbor InterPro Families" value="IPR031167" type="string" cy:type="String"/>
      <att name="Neighbor InterPro Families" value="IPR031662" type="string" cy:type="String"/>
      <att name="Neighbor InterPro Families" value="IPR036070" type="string" cy:type="String"/>
      <att name="Neighbor InterPro Families" value="IPR036102" type="string" cy:type="String"/>
      <att name="Neighbor InterPro Families" value="IPR036388" type="string" cy:type="String"/>
      <att name="Neighbor InterPro Families" value="IPR036390" type="string" cy:type="String"/>
      <att name="Neighbor InterPro Families" value="IPR036983" type="string" cy:type="String"/>
      <att name="Neighbor InterPro Families" value="IPR037171" type="string" cy:type="String"/>
      <att name="Neighbor InterPro Families" value="IPR038377" type="string" cy:type="String"/>
      <att name="Neighbor InterPro Families" value="IPR040086" type="string" cy:type="String"/>
      <att name="Neighbor InterPro Families" value="IPR042239" type="string" cy:type="String"/>
      <att name="Neighbor InterPro Families" value="IPR042529" type="string" cy:type="String"/>
    </att>
    <att name="Organism" value="Thermococcus piezophilus." type="string" cy:type="String"/>
    <att name="Taxonomy ID" value="1712654" type="string" cy:type="String"/>
    <att name="UniProt Annotation Status" value="TrEMBL" type="string" cy:type="String"/>
    <att name="Description" type="list" cy:type="List" cy:elementType="String">
      <att name="Description" value="Uncharacterized protein" type="string" cy:type="String"/>
    </att>
    <att name="Swissprot Description" value="NA" type="string" cy:type="String"/>
    <att name="Sequence Length" value="93" type="integer" cy:type="Integer"/>
    <att name="Gene Name" value="A7C91_02070" type="string" cy:type="String"/>
    <att name="NCBI IDs" type="list" cy:type="List" cy:elementType="String">
      <att name="NCBI IDs" value="GI:1029171823" type="string" cy:type="String"/>
      <att name="NCBI IDs" value="GI:1057303089" type="string" cy:type="String"/>
      <att name="NCBI IDs" value="EMBL-CDS:ANF22108.1" type="string" cy:type="String"/>
      <att name="NCBI IDs" value="REFSEQ:WP_068664476.1" type="string" cy:type="String"/>
    </att>
    <att name="Superkingdom" value="Archaea" type="string" cy:type="String"/>
    <att name="Kingdom" value="NA" type="string" cy:type="String"/>
    <att name="Phylum" value="Euryarchaeota" type="string" cy:type="String"/>
    <att name="Class" value="Thermococci" type="string" cy:type="String"/>
    <att name="Order" value="Thermococcales" type="string" cy:type="String"/>
    <att name="Family" value="Thermococcaceae" type="string" cy:type="String"/>
    <att name="Genus" value="Thermococcus" type="string" cy:type="String"/>
    <att name="Species" value="Thermococcus piezophilus" type="string" cy:type="String"/>
    <att name="EC" value="None" type="string" cy:type="String"/>
    <att name="PFAM" type="list" cy:type="List" cy:elementType="String">
      <att name="PFAM" value="PF08967" type="string" cy:type="String"/>
    </att>
    <att name="PDB" type="list" cy:type="List" cy:elementType="String">
      <att name="PDB" value="None" type="string" cy:type="String"/>
    </att>
    <att name="InterPro (Domain)" value="None" type="string" cy:type="String"/>
    <att name="InterPro (Family)" value="IPR014418" type="string" cy:type="String"/>
    <att name="InterPro (Homologous Superfamily)" value="IPR036216" type="string" cy:type="String"/>
    <att name="InterPro (Other)" type="list" cy:type="List" cy:elementType="String">
      <att name="InterPro (Other)" value="None" type="string" cy:type="String"/>
    </att>
    <att name="BRENDA ID" value="None" type="string" cy:type="String"/>
    <att name="CAZY Name" type="list" cy:type="List" cy:elementType="String">
      <att name="CAZY Name" value="None" type="string" cy:type="String"/>
    </att>
    <att name="GO Term" type="list" cy:type="List" cy:elementType="String">
      <att name="GO Term" value="None" type="string" cy:type="String"/>
    </att>
    <att name="KEGG ID" value="tpie:A7C91_02070" type="string" cy:type="String"/>
    <att name="PATRIC ID" value="None" type="string" cy:type="String"/>
    <att name="STRING ID" value="None" type="string" cy:type="String"/>
    <att name="HMP Body Site" type="list" cy:type="List" cy:elementType="String">
      <att name="HMP Body Site" value="None" type="string" cy:type="String"/>
    </att>
    <att name="HMP Oxygen" value="None" type="string" cy:type="String"/>
    <att name="P01 gDNA" value="False" type="string" cy:type="String"/>
    <att name="Sequence Status" value="complete" type="string" cy:type="String"/>
    <att name="Family Type" value="4A" type="string" cy:type="String"/>
    <att name="Cargo Type" value="OsmC" type="string" cy:type="String"/>
    <att name="Cargo Accession" value="A0A172WFG0" type="string" cy:type="String"/>
    <graphics h="20.0" width="0.0" y="45.56487274169922" x="-181.88197326660156" w="20.0" type="ELLIPSE" z="0.0" outline="#CCCCCC" fill="#F2A2C6">
      <att name="NODE_CUSTOMGRAPHICS_7" value="org.cytoscape.ding.customgraphics.NullCustomGraphics,0,[ Remove Graphics ]," type="string" cy:type="String"/>
      <att name="NODE_CUSTOMGRAPHICS_SIZE_5" value="20.0" type="string" cy:type="String"/>
      <att name="NODE_BORDER_TRANSPARENCY" value="255" type="string" cy:type="String"/>
      <att name="NODE_TOOLTIP" value="" type="string" cy:type="String"/>
      <att name="NODE_CUSTOMGRAPHICS_POSITION_7" value="C,C,c,0.00,0.00" type="string" cy:type="String"/>
      <att name="NODE_CUSTOMGRAPHICS_SIZE_7" value="20.0" type="string" cy:type="String"/>
      <att name="NODE_CUSTOMGRAPHICS_SIZE_1" value="20.0" type="string" cy:type="String"/>
      <att name="NODE_CUSTOMGRAPHICS_POSITION_5" value="C,C,c,0.00,0.00" type="string" cy:type="String"/>
      <att name="NODE_BORDER_STROKE" value="SOLID" type="string" cy:type="String"/>
      <att name="NODE_LABEL_FONT_SIZE" value="12" type="string" cy:type="String"/>
      <att name="NODE_CUSTOMGRAPHICS_3" value="org.cytoscape.ding.customgraphics.NullCustomGraphics,0,[ Remove Graphics ]," type="string" cy:type="String"/>
      <att name="NODE_LABEL_COLOR" value="#000000" type="string" cy:type="String"/>
      <att name="NODE_VISIBLE" value="true" type="string" cy:type="String"/>
      <att name="NODE_LABEL_FONT_FACE" value="SansSerif.plain,plain,12" type="string" cy:type="String"/>
      <att name="NODE_SELECTED" value="false" type="string" cy:type="String"/>
      <att name="NODE_CUSTOMGRAPHICS_POSITION_9" value="C,C,c,0.00,0.00" type="string" cy:type="String"/>
      <att name="NODE_CUSTOMGRAPHICS_POSITION_1" value="C,C,c,0.00,0.00" type="string" cy:type="String"/>
      <att name="NODE_CUSTOMGRAPHICS_9" value="org.cytoscape.ding.customgraphics.NullCustomGraphics,0,[ Remove Graphics ]," type="string" cy:type="String"/>
      <att name="NODE_CUSTOMGRAPHICS_SIZE_9" value="20.0" type="string" cy:type="String"/>
      <att name="NODE_CUSTOMGRAPHICS_5" value="org.cytoscape.ding.customgraphics.NullCustomGraphics,0,[ Remove Graphics ]," type="string" cy:type="String"/>
      <att name="NODE_LABEL" value="" type="string" cy:type="String"/>
      <att name="NODE_CUSTOMGRAPHICS_SIZE_4" value="20.0" type="string" cy:type="String"/>
      <att name="NODE_CUSTOMGRAPHICS_POSITION_8" value="C,C,c,0.00,0.00" type="string" cy:type="String"/>
      <att name="NODE_LABEL_TRANSPARENCY" value="255" type="string" cy:type="String"/>
      <att name="NODE_CUSTOMGRAPHICS_8" value="org.cytoscape.ding.customgraphics.NullCustomGraphics,0,[ Remove Graphics ]," type="string" cy:type="String"/>
      <att name="NODE_CUSTOMGRAPHICS_SIZE_8" value="20.0" type="string" cy:type="String"/>
      <att name="NODE_CUSTOMGRAPHICS_SIZE_3" value="20.0" type="string" cy:type="String"/>
      <att name="NODE_CUSTOMGRAPHICS_1" value="org.cytoscape.ding.customgraphics.NullCustomGraphics,0,[ Remove Graphics ]," type="string" cy:type="String"/>
      <att name="NODE_CUSTOMGRAPHICS_SIZE_2" value="20.0" type="string" cy:type="String"/>
      <att name="COMPOUND_NODE_PADDING" value="10.0" type="string" cy:type="String"/>
      <att name="NODE_LABEL_POSITION" value="C,C,c,0.00,0.00" type="string" cy:type="String"/>
      <att name="COMPOUND_NODE_SHAPE" value="ROUND_RECTANGLE" type="string" cy:type="String"/>
      <att name="NODE_DEPTH" value="20.0" type="string" cy:type="String"/>
      <att name="NODE_LABEL_WIDTH" value="200.0" type="string" cy:type="String"/>
      <att name="NODE_CUSTOMGRAPHICS_POSITION_3" value="C,C,c,0.00,0.00" type="string" cy:type="String"/>
      <att name="NODE_CUSTOMGRAPHICS_2" value="org.cytoscape.ding.customgraphics.NullCustomGraphics,0,[ Remove Graphics ]," type="string" cy:type="String"/>
      <att name="NODE_NESTED_NETWORK_IMAGE_VISIBLE" value="true" type="string" cy:type="String"/>
      <att name="NODE_TRANSPARENCY" value="255" type="string" cy:type="String"/>
      <att name="NODE_CUSTOMGRAPHICS_4" value="org.cytoscape.ding.customgraphics.NullCustomGraphics,0,[ Remove Graphics ]," type="string" cy:type="String"/>
      <att name="NODE_SELECTED_PAINT" value="#FFFF00" type="string" cy:type="String"/>
      <att name="NODE_CUSTOMGRAPHICS_POSITION_2" value="C,C,c,0.00,0.00" type="string" cy:type="String"/>
      <att name="NODE_CUSTOMGRAPHICS_POSITION_4" value="C,C,c,0.00,0.00" type="string" cy:type="String"/>
      <att name="NODE_CUSTOMGRAPHICS_POSITION_6" value="C,C,c,0.00,0.00" type="string" cy:type="String"/>
      <att name="NODE_CUSTOMGRAPHICS_6" value="org.cytoscape.ding.customgraphics.NullCustomGraphics,0,[ Remove Graphics ]," type="string" cy:type="String"/>
      <att name="NODE_CUSTOMGRAPHICS_SIZE_6" value="20.0" type="string" cy:type="String"/>
    </graphics>
  </node>
  <node id="31306" label="A0A172WGL9">
    <att name="shared name" value="A0A172WGL9" type="string" cy:type="String"/>
    <att name="name" value="A0A172WGL9" type="string" cy:type="String"/>
    <att name="selected" value="0" type="boolean" cy:type="Boolean"/>
    <att name="Sequence Source" value="USER" type="string" cy:type="String"/>
    <att name="Query IDs" type="list" cy:type="List" cy:elementType="String">
      <att name="Query IDs" value="A0A172WGL9" type="string" cy:type="String"/>
    </att>
    <att name="Sequence Count Cluster Number" value="2" type="integer" cy:type="Integer"/>
    <att name="Node Count Cluster Number" value="2" type="integer" cy:type="Integer"/>
    <att name="Cluster Sequence Count" value="43" type="integer" cy:type="Integer"/>
    <att name="Cluster Node Count" value="43" type="integer" cy:type="Integer"/>
    <att name="node.fillColor" value="#0000FF" type="string" cy:type="String"/>
    <att name="Node Count Fill Color" value="#0000FF" type="string" cy:type="String"/>
    <att name="Present in ENA Database?" value="true" type="string" cy:type="String"/>
    <att name="Genome Neighbors in ENA Database?" value="true" type="string" cy:type="String"/>
    <att name="ENA Database Genome ID" value="CP015520" type="string" cy:type="String"/>
    <att name="Neighbor Pfam Families" type="list" cy:type="List" cy:elementType="String">
      <att name="Neighbor Pfam Families" value="PF00113" type="string" cy:type="String"/>
      <att name="Neighbor Pfam Families" value="PF00202" type="string" cy:type="String"/>
      <att name="Neighbor Pfam Families" value="PF01037" type="string" cy:type="String"/>
      <att name="Neighbor Pfam Families" value="PF01725" type="string" cy:type="String"/>
      <att name="Neighbor Pfam Families" value="PF01791" type="string" cy:type="String"/>
      <att name="Neighbor Pfam Families" value="PF02926" type="string" cy:type="String"/>
      <att name="Neighbor Pfam Families" value="PF03952" type="string" cy:type="String"/>
      <att name="Neighbor Pfam Families" value="PF04008" type="string" cy:type="String"/>
      <att name="Neighbor Pfam Families" value="PF04055" type="string" cy:type="String"/>
      <att name="Neighbor Pfam Families" value="PF04307" type="string" cy:type="String"/>
      <att name="Neighbor Pfam Families" value="PF05621" type="string" cy:type="String"/>
      <att name="Neighbor Pfam Families" value="PF07155" type="string" cy:type="String"/>
      <att name="Neighbor Pfam Families" value="PF07992" type="string" cy:type="String"/>
      <att name="Neighbor Pfam Families" value="PF13186" type="string" cy:type="String"/>
      <att name="Neighbor Pfam Families" value="PF13187" type="string" cy:type="String"/>
      <att name="Neighbor Pfam Families" value="PF13412" type="string" cy:type="String"/>
    </att>
    <att name="Neighbor InterPro Families" type="list" cy:type="List" cy:elementType="String">
      <att name="Neighbor InterPro Families" value="IPR000485" type="string" cy:type="String"/>
      <att name="Neighbor InterPro Families" value="IPR000941" type="string" cy:type="String"/>
      <att name="Neighbor InterPro Families" value="IPR002637" type="string" cy:type="String"/>
      <att name="Neighbor InterPro Families" value="IPR002915" type="string" cy:type="String"/>
      <att name="Neighbor InterPro Families" value="IPR004114" type="string" cy:type="String"/>
      <att name="Neighbor InterPro Families" value="IPR005814" type="string" cy:type="String"/>
      <att name="Neighbor InterPro Families" value="IPR005982" type="string" cy:type="String"/>
      <att name="Neighbor InterPro Families" value="IPR006638" type="string" cy:type="String"/>
      <att name="Neighbor InterPro Families" value="IPR007153" type="string" cy:type="String"/>
      <att name="Neighbor InterPro Families" value="IPR007197" type="string" cy:type="String"/>
      <att name="Neighbor InterPro Families" value="IPR007404" type="string" cy:type="String"/>
      <att name="Neighbor InterPro Families" value="IPR008868" type="string" cy:type="String"/>
      <att name="Neighbor InterPro Families" value="IPR009825" type="string" cy:type="String"/>
      <att name="Neighbor InterPro Families" value="IPR010226" type="string" cy:type="String"/>
      <att name="Neighbor InterPro Families" value="IPR011008" type="string" cy:type="String"/>
      <att name="Neighbor InterPro Families" value="IPR011343" type="string" cy:type="String"/>
      <att name="Neighbor InterPro Families" value="IPR011991" type="string" cy:type="String"/>
      <att name="Neighbor InterPro Families" value="IPR013785" type="string" cy:type="String"/>
      <att name="Neighbor InterPro Families" value="IPR015421" type="string" cy:type="String"/>
      <att name="Neighbor InterPro Families" value="IPR015422" type="string" cy:type="String"/>
      <att name="Neighbor InterPro Families" value="IPR015424" type="string" cy:type="String"/>
      <att name="Neighbor InterPro Families" value="IPR017896" type="string" cy:type="String"/>
      <att name="Neighbor InterPro Families" value="IPR019887" type="string" cy:type="String"/>
      <att name="Neighbor InterPro Families" value="IPR019888" type="string" cy:type="String"/>
      <att name="Neighbor InterPro Families" value="IPR020810" type="string" cy:type="String"/>
      <att name="Neighbor InterPro Families" value="IPR020811" type="string" cy:type="String"/>
      <att name="Neighbor InterPro Families" value="IPR020922" type="string" cy:type="String"/>
      <att name="Neighbor InterPro Families" value="IPR023753" type="string" cy:type="String"/>
      <att name="Neighbor InterPro Families" value="IPR023885" type="string" cy:type="String"/>
      <att name="Neighbor InterPro Families" value="IPR027417" type="string" cy:type="String"/>
      <att name="Neighbor InterPro Families" value="IPR027552" type="string" cy:type="String"/>
      <att name="Neighbor InterPro Families" value="IPR027553" type="string" cy:type="String"/>
      <att name="Neighbor InterPro Families" value="IPR027556" type="string" cy:type="String"/>
      <att name="Neighbor InterPro Families" value="IPR028581" type="string" cy:type="String"/>
      <att name="Neighbor InterPro Families" value="IPR029001" type="string" cy:type="String"/>
      <att name="Neighbor InterPro Families" value="IPR029017" type="string" cy:type="String"/>
      <att name="Neighbor InterPro Families" value="IPR036188" type="string" cy:type="String"/>
      <att name="Neighbor InterPro Families" value="IPR036388" type="string" cy:type="String"/>
      <att name="Neighbor InterPro Families" value="IPR036390" type="string" cy:type="String"/>
      <att name="Neighbor InterPro Families" value="IPR036849" type="string" cy:type="String"/>
      <att name="Neighbor InterPro Families" value="IPR036902" type="string" cy:type="String"/>
      <att name="Neighbor InterPro Families" value="IPR040183" type="string" cy:type="String"/>
    </att>
    <att name="Organism" value="Thermococcus piezophilus." type="string" cy:type="String"/>
    <att name="Taxonomy ID" value="1712654" type="string" cy:type="String"/>
    <att name="UniProt Annotation Status" value="TrEMBL" type="string" cy:type="String"/>
    <att name="Description" type="list" cy:type="List" cy:elementType="String">
      <att name="Description" value="Uncharacterized protein" type="string" cy:type="String"/>
    </att>
    <att name="Swissprot Description" value="NA" type="string" cy:type="String"/>
    <att name="Sequence Length" value="94" type="integer" cy:type="Integer"/>
    <att name="Gene Name" value="A7C91_04115" type="string" cy:type="String"/>
    <att name="NCBI IDs" type="list" cy:type="List" cy:elementType="String">
      <att name="NCBI IDs" value="GI:1029172161" type="string" cy:type="String"/>
      <att name="NCBI IDs" value="GI:1057303768" type="string" cy:type="String"/>
      <att name="NCBI IDs" value="EMBL-CDS:ANF22446.1" type="string" cy:type="String"/>
      <att name="NCBI IDs" value="REFSEQ:WP_068665155.1" type="string" cy:type="String"/>
    </att>
    <att name="Superkingdom" value="Archaea" type="string" cy:type="String"/>
    <att name="Kingdom" value="NA" type="string" cy:type="String"/>
    <att name="Phylum" value="Euryarchaeota" type="string" cy:type="String"/>
    <att name="Class" value="Thermococci" type="string" cy:type="String"/>
    <att name="Order" value="Thermococcales" type="string" cy:type="String"/>
    <att name="Family" value="Thermococcaceae" type="string" cy:type="String"/>
    <att name="Genus" value="Thermococcus" type="string" cy:type="String"/>
    <att name="Species" value="Thermococcus piezophilus" type="string" cy:type="String"/>
    <att name="EC" value="None" type="string" cy:type="String"/>
    <att name="PFAM" type="list" cy:type="List" cy:elementType="String">
      <att name="PFAM" value="PF08967" type="string" cy:type="String"/>
    </att>
    <att name="PDB" type="list" cy:type="List" cy:elementType="String">
      <att name="PDB" value="None" type="string" cy:type="String"/>
    </att>
    <att name="InterPro (Domain)" value="None" type="string" cy:type="String"/>
    <att name="InterPro (Family)" value="IPR014418" type="string" cy:type="String"/>
    <att name="InterPro (Homologous Superfamily)" value="IPR036216" type="string" cy:type="String"/>
    <att name="InterPro (Other)" type="list" cy:type="List" cy:elementType="String">
      <att name="InterPro (Other)" value="None" type="string" cy:type="String"/>
    </att>
    <att name="BRENDA ID" value="None" type="string" cy:type="String"/>
    <att name="CAZY Name" type="list" cy:type="List" cy:elementType="String">
      <att name="CAZY Name" value="None" type="string" cy:type="String"/>
    </att>
    <att name="GO Term" type="list" cy:type="List" cy:elementType="String">
      <att name="GO Term" value="None" type="string" cy:type="String"/>
    </att>
    <att name="KEGG ID" value="tpie:A7C91_04115" type="string" cy:type="String"/>
    <att name="PATRIC ID" value="None" type="string" cy:type="String"/>
    <att name="STRING ID" value="None" type="string" cy:type="String"/>
    <att name="HMP Body Site" type="list" cy:type="List" cy:elementType="String">
      <att name="HMP Body Site" value="None" type="string" cy:type="String"/>
    </att>
    <att name="HMP Oxygen" value="None" type="string" cy:type="String"/>
    <att name="P01 gDNA" value="False" type="string" cy:type="String"/>
    <att name="Sequence Status" value="complete" type="string" cy:type="String"/>
    <att name="Family Type" value="4B" type="string" cy:type="String"/>
    <att name="Cargo Type" value="DeoC" type="string" cy:type="String"/>
    <att name="Cargo Accession" value="A0A172WGF4" type="string" cy:type="String"/>
    <graphics h="20.0" width="0.0" y="93.56487274169922" x="189.11802673339844" w="20.0" type="ELLIPSE" z="0.0" outline="#CCCCCC" fill="#00ADDC">
      <att name="NODE_CUSTOMGRAPHICS_7" value="org.cytoscape.ding.customgraphics.NullCustomGraphics,0,[ Remove Graphics ]," type="string" cy:type="String"/>
      <att name="NODE_CUSTOMGRAPHICS_SIZE_5" value="20.0" type="string" cy:type="String"/>
      <att name="NODE_BORDER_TRANSPARENCY" value="255" type="string" cy:type="String"/>
      <att name="NODE_TOOLTIP" value="" type="string" cy:type="String"/>
      <att name="NODE_CUSTOMGRAPHICS_POSITION_7" value="C,C,c,0.00,0.00" type="string" cy:type="String"/>
      <att name="NODE_CUSTOMGRAPHICS_SIZE_7" value="20.0" type="string" cy:type="String"/>
      <att name="NODE_CUSTOMGRAPHICS_SIZE_1" value="20.0" type="string" cy:type="String"/>
      <att name="NODE_CUSTOMGRAPHICS_POSITION_5" value="C,C,c,0.00,0.00" type="string" cy:type="String"/>
      <att name="NODE_BORDER_STROKE" value="SOLID" type="string" cy:type="String"/>
      <att name="NODE_LABEL_FONT_SIZE" value="12" type="string" cy:type="String"/>
      <att name="NODE_CUSTOMGRAPHICS_3" value="org.cytoscape.ding.customgraphics.NullCustomGraphics,0,[ Remove Graphics ]," type="string" cy:type="String"/>
      <att name="NODE_LABEL_COLOR" value="#000000" type="string" cy:type="String"/>
      <att name="NODE_VISIBLE" value="true" type="string" cy:type="String"/>
      <att name="NODE_LABEL_FONT_FACE" value="SansSerif.plain,plain,12" type="string" cy:type="String"/>
      <att name="NODE_SELECTED" value="false" type="string" cy:type="String"/>
      <att name="NODE_CUSTOMGRAPHICS_POSITION_9" value="C,C,c,0.00,0.00" type="string" cy:type="String"/>
      <att name="NODE_CUSTOMGRAPHICS_POSITION_1" value="C,C,c,0.00,0.00" type="string" cy:type="String"/>
      <att name="NODE_CUSTOMGRAPHICS_9" value="org.cytoscape.ding.customgraphics.NullCustomGraphics,0,[ Remove Graphics ]," type="string" cy:type="String"/>
      <att name="NODE_CUSTOMGRAPHICS_SIZE_9" value="20.0" type="string" cy:type="String"/>
      <att name="NODE_CUSTOMGRAPHICS_5" value="org.cytoscape.ding.customgraphics.NullCustomGraphics,0,[ Remove Graphics ]," type="string" cy:type="String"/>
      <att name="NODE_LABEL" value="" type="string" cy:type="String"/>
      <att name="NODE_CUSTOMGRAPHICS_SIZE_4" value="20.0" type="string" cy:type="String"/>
      <att name="NODE_CUSTOMGRAPHICS_POSITION_8" value="C,C,c,0.00,0.00" type="string" cy:type="String"/>
      <att name="NODE_LABEL_TRANSPARENCY" value="255" type="string" cy:type="String"/>
      <att name="NODE_CUSTOMGRAPHICS_8" value="org.cytoscape.ding.customgraphics.NullCustomGraphics,0,[ Remove Graphics ]," type="string" cy:type="String"/>
      <att name="NODE_CUSTOMGRAPHICS_SIZE_8" value="20.0" type="string" cy:type="String"/>
      <att name="NODE_CUSTOMGRAPHICS_SIZE_3" value="20.0" type="string" cy:type="String"/>
      <att name="NODE_CUSTOMGRAPHICS_1" value="org.cytoscape.ding.customgraphics.NullCustomGraphics,0,[ Remove Graphics ]," type="string" cy:type="String"/>
      <att name="NODE_CUSTOMGRAPHICS_SIZE_2" value="20.0" type="string" cy:type="String"/>
      <att name="COMPOUND_NODE_PADDING" value="10.0" type="string" cy:type="String"/>
      <att name="NODE_LABEL_POSITION" value="C,C,c,0.00,0.00" type="string" cy:type="String"/>
      <att name="COMPOUND_NODE_SHAPE" value="ROUND_RECTANGLE" type="string" cy:type="String"/>
      <att name="NODE_DEPTH" value="20.0" type="string" cy:type="String"/>
      <att name="NODE_LABEL_WIDTH" value="200.0" type="string" cy:type="String"/>
      <att name="NODE_CUSTOMGRAPHICS_POSITION_3" value="C,C,c,0.00,0.00" type="string" cy:type="String"/>
      <att name="NODE_CUSTOMGRAPHICS_2" value="org.cytoscape.ding.customgraphics.NullCustomGraphics,0,[ Remove Graphics ]," type="string" cy:type="String"/>
      <att name="NODE_NESTED_NETWORK_IMAGE_VISIBLE" value="true" type="string" cy:type="String"/>
      <att name="NODE_TRANSPARENCY" value="255" type="string" cy:type="String"/>
      <att name="NODE_CUSTOMGRAPHICS_4" value="org.cytoscape.ding.customgraphics.NullCustomGraphics,0,[ Remove Graphics ]," type="string" cy:type="String"/>
      <att name="NODE_SELECTED_PAINT" value="#FFFF00" type="string" cy:type="String"/>
      <att name="NODE_CUSTOMGRAPHICS_POSITION_2" value="C,C,c,0.00,0.00" type="string" cy:type="String"/>
      <att name="NODE_CUSTOMGRAPHICS_POSITION_4" value="C,C,c,0.00,0.00" type="string" cy:type="String"/>
      <att name="NODE_CUSTOMGRAPHICS_POSITION_6" value="C,C,c,0.00,0.00" type="string" cy:type="String"/>
      <att name="NODE_CUSTOMGRAPHICS_6" value="org.cytoscape.ding.customgraphics.NullCustomGraphics,0,[ Remove Graphics ]," type="string" cy:type="String"/>
      <att name="NODE_CUSTOMGRAPHICS_SIZE_6" value="20.0" type="string" cy:type="String"/>
    </graphics>
  </node>
  <node id="31305" label="A0A1M6P7G0">
    <att name="shared name" value="A0A1M6P7G0" type="string" cy:type="String"/>
    <att name="name" value="A0A1M6P7G0" type="string" cy:type="String"/>
    <att name="selected" value="0" type="boolean" cy:type="Boolean"/>
    <att name="Sequence Source" value="USER" type="string" cy:type="String"/>
    <att name="Query IDs" type="list" cy:type="List" cy:elementType="String">
      <att name="Query IDs" value="WP_072713853.1" type="string" cy:type="String"/>
    </att>
    <att name="Sequence Count Cluster Number" value="3" type="integer" cy:type="Integer"/>
    <att name="Node Count Cluster Number" value="3" type="integer" cy:type="Integer"/>
    <att name="Cluster Sequence Count" value="7" type="integer" cy:type="Integer"/>
    <att name="Cluster Node Count" value="7" type="integer" cy:type="Integer"/>
    <att name="node.fillColor" value="#FFA500" type="string" cy:type="String"/>
    <att name="Node Count Fill Color" value="#FFA500" type="string" cy:type="String"/>
    <att name="Present in ENA Database?" value="true" type="string" cy:type="String"/>
    <att name="Genome Neighbors in ENA Database?" value="true" type="string" cy:type="String"/>
    <att name="ENA Database Genome ID" value="FRAU01000001" type="string" cy:type="String"/>
    <att name="Neighbor Pfam Families" type="list" cy:type="List" cy:elementType="String">
      <att name="Neighbor Pfam Families" value="PF00202" type="string" cy:type="String"/>
      <att name="Neighbor Pfam Families" value="PF00326" type="string" cy:type="String"/>
      <att name="Neighbor Pfam Families" value="PF00512" type="string" cy:type="String"/>
      <att name="Neighbor Pfam Families" value="PF00575" type="string" cy:type="String"/>
      <att name="Neighbor Pfam Families" value="PF00762" type="string" cy:type="String"/>
      <att name="Neighbor Pfam Families" value="PF00773" type="string" cy:type="String"/>
      <att name="Neighbor Pfam Families" value="PF00849" type="string" cy:type="String"/>
      <att name="Neighbor Pfam Families" value="PF01066" type="string" cy:type="String"/>
      <att name="Neighbor Pfam Families" value="PF01208" type="string" cy:type="String"/>
      <att name="Neighbor Pfam Families" value="PF01218" type="string" cy:type="String"/>
      <att name="Neighbor Pfam Families" value="PF01293" type="string" cy:type="String"/>
      <att name="Neighbor Pfam Families" value="PF01658" type="string" cy:type="String"/>
      <att name="Neighbor Pfam Families" value="PF01676" type="string" cy:type="String"/>
      <att name="Neighbor Pfam Families" value="PF01734" type="string" cy:type="String"/>
      <att name="Neighbor Pfam Families" value="PF01761" type="string" cy:type="String"/>
      <att name="Neighbor Pfam Families" value="PF02481" type="string" cy:type="String"/>
      <att name="Neighbor Pfam Families" value="PF02518" type="string" cy:type="String"/>
      <att name="Neighbor Pfam Families" value="PF03781" type="string" cy:type="String"/>
      <att name="Neighbor Pfam Families" value="PF04357" type="string" cy:type="String"/>
      <att name="Neighbor Pfam Families" value="PF07676" type="string" cy:type="String"/>
      <att name="Neighbor Pfam Families" value="PF07695" type="string" cy:type="String"/>
      <att name="Neighbor Pfam Families" value="PF07696" type="string" cy:type="String"/>
      <att name="Neighbor Pfam Families" value="PF07994" type="string" cy:type="String"/>
      <att name="Neighbor Pfam Families" value="PF08206" type="string" cy:type="String"/>
      <att name="Neighbor Pfam Families" value="PF10459" type="string" cy:type="String"/>
      <att name="Neighbor Pfam Families" value="PF12804" type="string" cy:type="String"/>
      <att name="Neighbor Pfam Families" value="PF17876" type="string" cy:type="String"/>
    </att>
    <att name="Neighbor InterPro Families" type="list" cy:type="List" cy:elementType="String">
      <att name="Neighbor InterPro Families" value="IPR000257" type="string" cy:type="String"/>
      <att name="Neighbor InterPro Families" value="IPR000462" type="string" cy:type="String"/>
      <att name="Neighbor InterPro Families" value="IPR001015" type="string" cy:type="String"/>
      <att name="Neighbor InterPro Families" value="IPR001260" type="string" cy:type="String"/>
      <att name="Neighbor InterPro Families" value="IPR001272" type="string" cy:type="String"/>
      <att name="Neighbor InterPro Families" value="IPR001375" type="string" cy:type="String"/>
      <att name="Neighbor InterPro Families" value="IPR001900" type="string" cy:type="String"/>
      <att name="Neighbor InterPro Families" value="IPR002587" type="string" cy:type="String"/>
      <att name="Neighbor InterPro Families" value="IPR002641" type="string" cy:type="String"/>
      <att name="Neighbor InterPro Families" value="IPR003029" type="string" cy:type="String"/>
      <att name="Neighbor InterPro Families" value="IPR003488" type="string" cy:type="String"/>
      <att name="Neighbor InterPro Families" value="IPR003594" type="string" cy:type="String"/>
      <att name="Neighbor InterPro Families" value="IPR003661" type="string" cy:type="String"/>
      <att name="Neighbor InterPro Families" value="IPR004358" type="string" cy:type="String"/>
      <att name="Neighbor InterPro Families" value="IPR004476" type="string" cy:type="String"/>
      <att name="Neighbor InterPro Families" value="IPR004639" type="string" cy:type="String"/>
      <att name="Neighbor InterPro Families" value="IPR005467" type="string" cy:type="String"/>
      <att name="Neighbor InterPro Families" value="IPR005532" type="string" cy:type="String"/>
      <att name="Neighbor InterPro Families" value="IPR005814" type="string" cy:type="String"/>
      <att name="Neighbor InterPro Families" value="IPR006124" type="string" cy:type="String"/>
      <att name="Neighbor InterPro Families" value="IPR006145" type="string" cy:type="String"/>
      <att name="Neighbor InterPro Families" value="IPR006361" type="string" cy:type="String"/>
      <att name="Neighbor InterPro Families" value="IPR007452" type="string" cy:type="String"/>
      <att name="Neighbor InterPro Families" value="IPR008210" type="string" cy:type="String"/>
      <att name="Neighbor InterPro Families" value="IPR009003" type="string" cy:type="String"/>
      <att name="Neighbor InterPro Families" value="IPR010045" type="string" cy:type="String"/>
      <att name="Neighbor InterPro Families" value="IPR011042" type="string" cy:type="String"/>
      <att name="Neighbor InterPro Families" value="IPR011129" type="string" cy:type="String"/>
      <att name="Neighbor InterPro Families" value="IPR011622" type="string" cy:type="String"/>
      <att name="Neighbor InterPro Families" value="IPR011623" type="string" cy:type="String"/>
      <att name="Neighbor InterPro Families" value="IPR011805" type="string" cy:type="String"/>
      <att name="Neighbor InterPro Families" value="IPR012340" type="string" cy:type="String"/>
      <att name="Neighbor InterPro Families" value="IPR013021" type="string" cy:type="String"/>
      <att name="Neighbor InterPro Families" value="IPR013035" type="string" cy:type="String"/>
      <att name="Neighbor InterPro Families" value="IPR013223" type="string" cy:type="String"/>
      <att name="Neighbor InterPro Families" value="IPR015421" type="string" cy:type="String"/>
      <att name="Neighbor InterPro Families" value="IPR015422" type="string" cy:type="String"/>
      <att name="Neighbor InterPro Families" value="IPR015424" type="string" cy:type="String"/>
      <att name="Neighbor InterPro Families" value="IPR016035" type="string" cy:type="String"/>
      <att name="Neighbor InterPro Families" value="IPR016037" type="string" cy:type="String"/>
      <att name="Neighbor InterPro Families" value="IPR016187" type="string" cy:type="String"/>
      <att name="Neighbor InterPro Families" value="IPR017850" type="string" cy:type="String"/>
      <att name="Neighbor InterPro Families" value="IPR019500" type="string" cy:type="String"/>
      <att name="Neighbor InterPro Families" value="IPR020103" type="string" cy:type="String"/>
      <att name="Neighbor InterPro Families" value="IPR022967" type="string" cy:type="String"/>
      <att name="Neighbor InterPro Families" value="IPR025877" type="string" cy:type="String"/>
      <att name="Neighbor InterPro Families" value="IPR029044" type="string" cy:type="String"/>
      <att name="Neighbor InterPro Families" value="IPR029058" type="string" cy:type="String"/>
      <att name="Neighbor InterPro Families" value="IPR030960" type="string" cy:type="String"/>
      <att name="Neighbor InterPro Families" value="IPR030963" type="string" cy:type="String"/>
      <att name="Neighbor InterPro Families" value="IPR033644" type="string" cy:type="String"/>
      <att name="Neighbor InterPro Families" value="IPR033659" type="string" cy:type="String"/>
      <att name="Neighbor InterPro Families" value="IPR036097" type="string" cy:type="String"/>
      <att name="Neighbor InterPro Families" value="IPR036291" type="string" cy:type="String"/>
      <att name="Neighbor InterPro Families" value="IPR036406" type="string" cy:type="String"/>
      <att name="Neighbor InterPro Families" value="IPR036890" type="string" cy:type="String"/>
      <att name="Neighbor InterPro Families" value="IPR038071" type="string" cy:type="String"/>
      <att name="Neighbor InterPro Families" value="IPR040476" type="string" cy:type="String"/>
      <att name="Neighbor InterPro Families" value="IPR042095" type="string" cy:type="String"/>
      <att name="Neighbor InterPro Families" value="IPR043130" type="string" cy:type="String"/>
    </att>
    <att name="Organism" value="Rhodothermus profundi." type="string" cy:type="String"/>
    <att name="Taxonomy ID" value="633813" type="string" cy:type="String"/>
    <att name="UniProt Annotation Status" value="TrEMBL" type="string" cy:type="String"/>
    <att name="Description" type="list" cy:type="List" cy:elementType="String">
      <att name="Description" value="Uncharacterized protein" type="string" cy:type="String"/>
    </att>
    <att name="Swissprot Description" value="NA" type="string" cy:type="String"/>
    <att name="Sequence Length" value="103" type="integer" cy:type="Integer"/>
    <att name="Gene Name" value="SAMN04488087_0065" type="string" cy:type="String"/>
    <att name="NCBI IDs" type="list" cy:type="List" cy:elementType="String">
      <att name="NCBI IDs" value="GI:1119821011" type="string" cy:type="String"/>
      <att name="NCBI IDs" value="EMBL-CDS:SHK03937.1" type="string" cy:type="String"/>
      <att name="NCBI IDs" value="REFSEQ:WP_072713853.1" type="string" cy:type="String"/>
    </att>
    <att name="Superkingdom" value="Bacteria" type="string" cy:type="String"/>
    <att name="Kingdom" value="FCB group" type="string" cy:type="String"/>
    <att name="Phylum" value="Bacteroidetes" type="string" cy:type="String"/>
    <att name="Class" value="NA" type="string" cy:type="String"/>
    <att name="Order" value="Bacteroidetes Order II. Incert" type="string" cy:type="String"/>
    <att name="Family" value="Rhodothermaceae" type="string" cy:type="String"/>
    <att name="Genus" value="Rhodothermus" type="string" cy:type="String"/>
    <att name="Species" value="Rhodothermus profundi" type="string" cy:type="String"/>
    <att name="EC" value="None" type="string" cy:type="String"/>
    <att name="PFAM" type="list" cy:type="List" cy:elementType="String">
      <att name="PFAM" value="None" type="string" cy:type="String"/>
    </att>
    <att name="PDB" type="list" cy:type="List" cy:elementType="String">
      <att name="PDB" value="None" type="string" cy:type="String"/>
    </att>
    <att name="InterPro (Domain)" value="None" type="string" cy:type="String"/>
    <att name="InterPro (Family)" value="None" type="string" cy:type="String"/>
    <att name="InterPro (Homologous Superfamily)" value="None" type="string" cy:type="String"/>
    <att name="InterPro (Other)" type="list" cy:type="List" cy:elementType="String">
      <att name="InterPro (Other)" value="None" type="string" cy:type="String"/>
    </att>
    <att name="BRENDA ID" value="None" type="string" cy:type="String"/>
    <att name="CAZY Name" type="list" cy:type="List" cy:elementType="String">
      <att name="CAZY Name" value="None" type="string" cy:type="String"/>
    </att>
    <att name="GO Term" type="list" cy:type="List" cy:elementType="String">
      <att name="GO Term" value="None" type="string" cy:type="String"/>
    </att>
    <att name="KEGG ID" value="None" type="string" cy:type="String"/>
    <att name="PATRIC ID" value="None" type="string" cy:type="String"/>
    <att name="STRING ID" value="None" type="string" cy:type="String"/>
    <att name="HMP Body Site" type="list" cy:type="List" cy:elementType="String">
      <att name="HMP Body Site" value="None" type="string" cy:type="String"/>
    </att>
    <att name="HMP Oxygen" value="None" type="string" cy:type="String"/>
    <att name="P01 gDNA" value="False" type="string" cy:type="String"/>
    <att name="Sequence Status" value="complete" type="string" cy:type="String"/>
    <att name="Family Type" value="4C" type="string" cy:type="String"/>
    <att name="Cargo Type" value="Orphan/Unknown" type="string" cy:type="String"/>
    <att name="Cargo Accession" type="string" cy:type="String"/>
    <graphics h="20.0" width="0.0" y="363.56488037109375" x="-208.88197326660156" w="20.0" type="ELLIPSE" z="0.0" outline="#CCCCCC" fill="#CC00CC">
      <att name="NODE_CUSTOMGRAPHICS_7" value="org.cytoscape.ding.customgraphics.NullCustomGraphics,0,[ Remove Graphics ]," type="string" cy:type="String"/>
      <att name="NODE_CUSTOMGRAPHICS_SIZE_5" value="20.0" type="string" cy:type="String"/>
      <att name="NODE_BORDER_TRANSPARENCY" value="255" type="string" cy:type="String"/>
      <att name="NODE_TOOLTIP" value="" type="string" cy:type="String"/>
      <att name="NODE_CUSTOMGRAPHICS_POSITION_7" value="C,C,c,0.00,0.00" type="string" cy:type="String"/>
      <att name="NODE_CUSTOMGRAPHICS_SIZE_7" value="20.0" type="string" cy:type="String"/>
      <att name="NODE_CUSTOMGRAPHICS_SIZE_1" value="20.0" type="string" cy:type="String"/>
      <att name="NODE_CUSTOMGRAPHICS_POSITION_5" value="C,C,c,0.00,0.00" type="string" cy:type="String"/>
      <att name="NODE_BORDER_STROKE" value="SOLID" type="string" cy:type="String"/>
      <att name="NODE_LABEL_FONT_SIZE" value="12" type="string" cy:type="String"/>
      <att name="NODE_CUSTOMGRAPHICS_3" value="org.cytoscape.ding.customgraphics.NullCustomGraphics,0,[ Remove Graphics ]," type="string" cy:type="String"/>
      <att name="NODE_LABEL_COLOR" value="#000000" type="string" cy:type="String"/>
      <att name="NODE_VISIBLE" value="true" type="string" cy:type="String"/>
      <att name="NODE_LABEL_FONT_FACE" value="SansSerif.plain,plain,12" type="string" cy:type="String"/>
      <att name="NODE_SELECTED" value="false" type="string" cy:type="String"/>
      <att name="NODE_CUSTOMGRAPHICS_POSITION_9" value="C,C,c,0.00,0.00" type="string" cy:type="String"/>
      <att name="NODE_CUSTOMGRAPHICS_POSITION_1" value="C,C,c,0.00,0.00" type="string" cy:type="String"/>
      <att name="NODE_CUSTOMGRAPHICS_9" value="org.cytoscape.ding.customgraphics.NullCustomGraphics,0,[ Remove Graphics ]," type="string" cy:type="String"/>
      <att name="NODE_CUSTOMGRAPHICS_SIZE_9" value="20.0" type="string" cy:type="String"/>
      <att name="NODE_CUSTOMGRAPHICS_5" value="org.cytoscape.ding.customgraphics.NullCustomGraphics,0,[ Remove Graphics ]," type="string" cy:type="String"/>
      <att name="NODE_LABEL" value="" type="string" cy:type="String"/>
      <att name="NODE_CUSTOMGRAPHICS_SIZE_4" value="20.0" type="string" cy:type="String"/>
      <att name="NODE_CUSTOMGRAPHICS_POSITION_8" value="C,C,c,0.00,0.00" type="string" cy:type="String"/>
      <att name="NODE_LABEL_TRANSPARENCY" value="255" type="string" cy:type="String"/>
      <att name="NODE_CUSTOMGRAPHICS_8" value="org.cytoscape.ding.customgraphics.NullCustomGraphics,0,[ Remove Graphics ]," type="string" cy:type="String"/>
      <att name="NODE_CUSTOMGRAPHICS_SIZE_8" value="20.0" type="string" cy:type="String"/>
      <att name="NODE_CUSTOMGRAPHICS_SIZE_3" value="20.0" type="string" cy:type="String"/>
      <att name="NODE_CUSTOMGRAPHICS_1" value="org.cytoscape.ding.customgraphics.NullCustomGraphics,0,[ Remove Graphics ]," type="string" cy:type="String"/>
      <att name="NODE_CUSTOMGRAPHICS_SIZE_2" value="20.0" type="string" cy:type="String"/>
      <att name="COMPOUND_NODE_PADDING" value="10.0" type="string" cy:type="String"/>
      <att name="NODE_LABEL_POSITION" value="C,C,c,0.00,0.00" type="string" cy:type="String"/>
      <att name="COMPOUND_NODE_SHAPE" value="ROUND_RECTANGLE" type="string" cy:type="String"/>
      <att name="NODE_DEPTH" value="20.0" type="string" cy:type="String"/>
      <att name="NODE_LABEL_WIDTH" value="200.0" type="string" cy:type="String"/>
      <att name="NODE_CUSTOMGRAPHICS_POSITION_3" value="C,C,c,0.00,0.00" type="string" cy:type="String"/>
      <att name="NODE_CUSTOMGRAPHICS_2" value="org.cytoscape.ding.customgraphics.NullCustomGraphics,0,[ Remove Graphics ]," type="string" cy:type="String"/>
      <att name="NODE_NESTED_NETWORK_IMAGE_VISIBLE" value="true" type="string" cy:type="String"/>
      <att name="NODE_TRANSPARENCY" value="255" type="string" cy:type="String"/>
      <att name="NODE_CUSTOMGRAPHICS_4" value="org.cytoscape.ding.customgraphics.NullCustomGraphics,0,[ Remove Graphics ]," type="string" cy:type="String"/>
      <att name="NODE_SELECTED_PAINT" value="#FFFF00" type="string" cy:type="String"/>
      <att name="NODE_CUSTOMGRAPHICS_POSITION_2" value="C,C,c,0.00,0.00" type="string" cy:type="String"/>
      <att name="NODE_CUSTOMGRAPHICS_POSITION_4" value="C,C,c,0.00,0.00" type="string" cy:type="String"/>
      <att name="NODE_CUSTOMGRAPHICS_POSITION_6" value="C,C,c,0.00,0.00" type="string" cy:type="String"/>
      <att name="NODE_CUSTOMGRAPHICS_6" value="org.cytoscape.ding.customgraphics.NullCustomGraphics,0,[ Remove Graphics ]," type="string" cy:type="String"/>
      <att name="NODE_CUSTOMGRAPHICS_SIZE_6" value="20.0" type="string" cy:type="String"/>
    </graphics>
  </node>
  <node id="31304" label="A0A1Z2TPC6">
    <att name="shared name" value="A0A1Z2TPC6" type="string" cy:type="String"/>
    <att name="name" value="A0A1Z2TPC6" type="string" cy:type="String"/>
    <att name="selected" value="0" type="boolean" cy:type="Boolean"/>
    <att name="Sequence Source" value="USER" type="string" cy:type="String"/>
    <att name="Query IDs" type="list" cy:type="List" cy:elementType="String">
      <att name="Query IDs" value="A0A1Z2TPC6" type="string" cy:type="String"/>
    </att>
    <att name="Sequence Count Cluster Number" value="1" type="integer" cy:type="Integer"/>
    <att name="Node Count Cluster Number" value="1" type="integer" cy:type="Integer"/>
    <att name="Cluster Sequence Count" value="45" type="integer" cy:type="Integer"/>
    <att name="Cluster Node Count" value="45" type="integer" cy:type="Integer"/>
    <att name="node.fillColor" value="#FF0000" type="string" cy:type="String"/>
    <att name="Node Count Fill Color" value="#FF0000" type="string" cy:type="String"/>
    <att name="Present in ENA Database?" value="true" type="string" cy:type="String"/>
    <att name="Genome Neighbors in ENA Database?" value="true" type="string" cy:type="String"/>
    <att name="ENA Database Genome ID" value="CP021848" type="string" cy:type="String"/>
    <att name="Neighbor Pfam Families" type="list" cy:type="List" cy:elementType="String">
      <att name="Neighbor Pfam Families" value="PF00155" type="string" cy:type="String"/>
      <att name="Neighbor Pfam Families" value="PF01008" type="string" cy:type="String"/>
      <att name="Neighbor Pfam Families" value="PF01037" type="string" cy:type="String"/>
      <att name="Neighbor Pfam Families" value="PF01269" type="string" cy:type="String"/>
      <att name="Neighbor Pfam Families" value="PF01798" type="string" cy:type="String"/>
      <att name="Neighbor Pfam Families" value="PF01874" type="string" cy:type="String"/>
      <att name="Neighbor Pfam Families" value="PF01914" type="string" cy:type="String"/>
      <att name="Neighbor Pfam Families" value="PF01926" type="string" cy:type="String"/>
      <att name="Neighbor Pfam Families" value="PF01965" type="string" cy:type="String"/>
      <att name="Neighbor Pfam Families" value="PF02566" type="string" cy:type="String"/>
      <att name="Neighbor Pfam Families" value="PF02824" type="string" cy:type="String"/>
      <att name="Neighbor Pfam Families" value="PF04024" type="string" cy:type="String"/>
      <att name="Neighbor Pfam Families" value="PF04055" type="string" cy:type="String"/>
      <att name="Neighbor Pfam Families" value="PF07722" type="string" cy:type="String"/>
      <att name="Neighbor Pfam Families" value="PF08541" type="string" cy:type="String"/>
      <att name="Neighbor Pfam Families" value="PF08545" type="string" cy:type="String"/>
      <att name="Neighbor Pfam Families" value="PF13404" type="string" cy:type="String"/>
      <att name="Neighbor Pfam Families" value="PF13672" type="string" cy:type="String"/>
      <att name="Neighbor Pfam Families" value="PF16897" type="string" cy:type="String"/>
    </att>
    <att name="Neighbor InterPro Families" type="list" cy:type="List" cy:elementType="String">
      <att name="Neighbor InterPro Families" value="IPR000485" type="string" cy:type="String"/>
      <att name="Neighbor InterPro Families" value="IPR000649" type="string" cy:type="String"/>
      <att name="Neighbor InterPro Families" value="IPR000692" type="string" cy:type="String"/>
      <att name="Neighbor InterPro Families" value="IPR001932" type="string" cy:type="String"/>
      <att name="Neighbor InterPro Families" value="IPR002687" type="string" cy:type="String"/>
      <att name="Neighbor InterPro Families" value="IPR002736" type="string" cy:type="String"/>
      <att name="Neighbor InterPro Families" value="IPR002771" type="string" cy:type="String"/>
      <att name="Neighbor InterPro Families" value="IPR002818" type="string" cy:type="String"/>
      <att name="Neighbor InterPro Families" value="IPR003718" type="string" cy:type="String"/>
      <att name="Neighbor InterPro Families" value="IPR004095" type="string" cy:type="String"/>
      <att name="Neighbor InterPro Families" value="IPR004656" type="string" cy:type="String"/>
      <att name="Neighbor InterPro Families" value="IPR004839" type="string" cy:type="String"/>
      <att name="Neighbor InterPro Families" value="IPR005225" type="string" cy:type="String"/>
      <att name="Neighbor InterPro Families" value="IPR005250" type="string" cy:type="String"/>
      <att name="Neighbor InterPro Families" value="IPR006073" type="string" cy:type="String"/>
      <att name="Neighbor InterPro Families" value="IPR006286" type="string" cy:type="String"/>
      <att name="Neighbor InterPro Families" value="IPR006638" type="string" cy:type="String"/>
      <att name="Neighbor InterPro Families" value="IPR007168" type="string" cy:type="String"/>
      <att name="Neighbor InterPro Families" value="IPR007197" type="string" cy:type="String"/>
      <att name="Neighbor InterPro Families" value="IPR011008" type="string" cy:type="String"/>
      <att name="Neighbor InterPro Families" value="IPR011559" type="string" cy:type="String"/>
      <att name="Neighbor InterPro Families" value="IPR011697" type="string" cy:type="String"/>
      <att name="Neighbor InterPro Families" value="IPR011991" type="string" cy:type="String"/>
      <att name="Neighbor InterPro Families" value="IPR012675" type="string" cy:type="String"/>
      <att name="Neighbor InterPro Families" value="IPR012676" type="string" cy:type="String"/>
      <att name="Neighbor InterPro Families" value="IPR012976" type="string" cy:type="String"/>
      <att name="Neighbor InterPro Families" value="IPR013747" type="string" cy:type="String"/>
      <att name="Neighbor InterPro Families" value="IPR013751" type="string" cy:type="String"/>
      <att name="Neighbor InterPro Families" value="IPR015421" type="string" cy:type="String"/>
      <att name="Neighbor InterPro Families" value="IPR015422" type="string" cy:type="String"/>
      <att name="Neighbor InterPro Families" value="IPR015424" type="string" cy:type="String"/>
      <att name="Neighbor InterPro Families" value="IPR015655" type="string" cy:type="String"/>
      <att name="Neighbor InterPro Families" value="IPR015946" type="string" cy:type="String"/>
      <att name="Neighbor InterPro Families" value="IPR016039" type="string" cy:type="String"/>
      <att name="Neighbor InterPro Families" value="IPR017926" type="string" cy:type="String"/>
      <att name="Neighbor InterPro Families" value="IPR019887" type="string" cy:type="String"/>
      <att name="Neighbor InterPro Families" value="IPR019888" type="string" cy:type="String"/>
      <att name="Neighbor InterPro Families" value="IPR027363" type="string" cy:type="String"/>
      <att name="Neighbor InterPro Families" value="IPR027417" type="string" cy:type="String"/>
      <att name="Neighbor InterPro Families" value="IPR029012" type="string" cy:type="String"/>
      <att name="Neighbor InterPro Families" value="IPR029062" type="string" cy:type="String"/>
      <att name="Neighbor InterPro Families" value="IPR029063" type="string" cy:type="String"/>
      <att name="Neighbor InterPro Families" value="IPR031167" type="string" cy:type="String"/>
      <att name="Neighbor InterPro Families" value="IPR031662" type="string" cy:type="String"/>
      <att name="Neighbor InterPro Families" value="IPR036070" type="string" cy:type="String"/>
      <att name="Neighbor InterPro Families" value="IPR036102" type="string" cy:type="String"/>
      <att name="Neighbor InterPro Families" value="IPR036388" type="string" cy:type="String"/>
      <att name="Neighbor InterPro Families" value="IPR036390" type="string" cy:type="String"/>
      <att name="Neighbor InterPro Families" value="IPR036457" type="string" cy:type="String"/>
      <att name="Neighbor InterPro Families" value="IPR037171" type="string" cy:type="String"/>
      <att name="Neighbor InterPro Families" value="IPR040086" type="string" cy:type="String"/>
      <att name="Neighbor InterPro Families" value="IPR042239" type="string" cy:type="String"/>
      <att name="Neighbor InterPro Families" value="IPR042529" type="string" cy:type="String"/>
    </att>
    <att name="Organism" value="Thermococcus sp. 5-4." type="string" cy:type="String"/>
    <att name="Taxonomy ID" value="2008440" type="string" cy:type="String"/>
    <att name="UniProt Annotation Status" value="TrEMBL" type="string" cy:type="String"/>
    <att name="Description" type="list" cy:type="List" cy:elementType="String">
      <att name="Description" value="Uncharacterized protein" type="string" cy:type="String"/>
    </att>
    <att name="Swissprot Description" value="NA" type="string" cy:type="String"/>
    <att name="Sequence Length" value="93" type="integer" cy:type="Integer"/>
    <att name="Gene Name" value="CDI07_08270" type="string" cy:type="String"/>
    <att name="NCBI IDs" type="list" cy:type="List" cy:elementType="String">
      <att name="NCBI IDs" value="GI:1207860527" type="string" cy:type="String"/>
      <att name="NCBI IDs" value="EMBL-CDS:ASA78289.1" type="string" cy:type="String"/>
    </att>
    <att name="Superkingdom" value="Archaea" type="string" cy:type="String"/>
    <att name="Kingdom" value="NA" type="string" cy:type="String"/>
    <att name="Phylum" value="Euryarchaeota" type="string" cy:type="String"/>
    <att name="Class" value="Thermococci" type="string" cy:type="String"/>
    <att name="Order" value="Thermococcales" type="string" cy:type="String"/>
    <att name="Family" value="Thermococcaceae" type="string" cy:type="String"/>
    <att name="Genus" value="Thermococcus" type="string" cy:type="String"/>
    <att name="Species" value="Thermococcus sp. 5-4" type="string" cy:type="String"/>
    <att name="EC" value="None" type="string" cy:type="String"/>
    <att name="PFAM" type="list" cy:type="List" cy:elementType="String">
      <att name="PFAM" value="PF08967" type="string" cy:type="String"/>
    </att>
    <att name="PDB" type="list" cy:type="List" cy:elementType="String">
      <att name="PDB" value="None" type="string" cy:type="String"/>
    </att>
    <att name="InterPro (Domain)" value="None" type="string" cy:type="String"/>
    <att name="InterPro (Family)" value="IPR014418" type="string" cy:type="String"/>
    <att name="InterPro (Homologous Superfamily)" value="IPR036216" type="string" cy:type="String"/>
    <att name="InterPro (Other)" type="list" cy:type="List" cy:elementType="String">
      <att name="InterPro (Other)" value="None" type="string" cy:type="String"/>
    </att>
    <att name="BRENDA ID" value="None" type="string" cy:type="String"/>
    <att name="CAZY Name" type="list" cy:type="List" cy:elementType="String">
      <att name="CAZY Name" value="None" type="string" cy:type="String"/>
    </att>
    <att name="GO Term" type="list" cy:type="List" cy:elementType="String">
      <att name="GO Term" value="None" type="string" cy:type="String"/>
    </att>
    <att name="KEGG ID" value="thh:CDI07_08270" type="string" cy:type="String"/>
    <att name="PATRIC ID" value="None" type="string" cy:type="String"/>
    <att name="STRING ID" value="None" type="string" cy:type="String"/>
    <att name="HMP Body Site" type="list" cy:type="List" cy:elementType="String">
      <att name="HMP Body Site" value="None" type="string" cy:type="String"/>
    </att>
    <att name="HMP Oxygen" value="None" type="string" cy:type="String"/>
    <att name="P01 gDNA" value="False" type="string" cy:type="String"/>
    <att name="Sequence Status" value="complete" type="string" cy:type="String"/>
    <att name="Family Type" value="4A" type="string" cy:type="String"/>
    <att name="Cargo Type" value="OsmC" type="string" cy:type="String"/>
    <att name="Cargo Accession" value="A0A1Z2TPB1" type="string" cy:type="String"/>
    <graphics h="20.0" width="0.0" y="127.56488037109375" x="-131.88197326660156" w="20.0" type="ELLIPSE" z="0.0" outline="#CCCCCC" fill="#F2A2C6">
      <att name="NODE_CUSTOMGRAPHICS_7" value="org.cytoscape.ding.customgraphics.NullCustomGraphics,0,[ Remove Graphics ]," type="string" cy:type="String"/>
      <att name="NODE_CUSTOMGRAPHICS_SIZE_5" value="20.0" type="string" cy:type="String"/>
      <att name="NODE_BORDER_TRANSPARENCY" value="255" type="string" cy:type="String"/>
      <att name="NODE_TOOLTIP" value="" type="string" cy:type="String"/>
      <att name="NODE_CUSTOMGRAPHICS_POSITION_7" value="C,C,c,0.00,0.00" type="string" cy:type="String"/>
      <att name="NODE_CUSTOMGRAPHICS_SIZE_7" value="20.0" type="string" cy:type="String"/>
      <att name="NODE_CUSTOMGRAPHICS_SIZE_1" value="20.0" type="string" cy:type="String"/>
      <att name="NODE_CUSTOMGRAPHICS_POSITION_5" value="C,C,c,0.00,0.00" type="string" cy:type="String"/>
      <att name="NODE_BORDER_STROKE" value="SOLID" type="string" cy:type="String"/>
      <att name="NODE_LABEL_FONT_SIZE" value="12" type="string" cy:type="String"/>
      <att name="NODE_CUSTOMGRAPHICS_3" value="org.cytoscape.ding.customgraphics.NullCustomGraphics,0,[ Remove Graphics ]," type="string" cy:type="String"/>
      <att name="NODE_LABEL_COLOR" value="#000000" type="string" cy:type="String"/>
      <att name="NODE_VISIBLE" value="true" type="string" cy:type="String"/>
      <att name="NODE_LABEL_FONT_FACE" value="SansSerif.plain,plain,12" type="string" cy:type="String"/>
      <att name="NODE_SELECTED" value="false" type="string" cy:type="String"/>
      <att name="NODE_CUSTOMGRAPHICS_POSITION_9" value="C,C,c,0.00,0.00" type="string" cy:type="String"/>
      <att name="NODE_CUSTOMGRAPHICS_POSITION_1" value="C,C,c,0.00,0.00" type="string" cy:type="String"/>
      <att name="NODE_CUSTOMGRAPHICS_9" value="org.cytoscape.ding.customgraphics.NullCustomGraphics,0,[ Remove Graphics ]," type="string" cy:type="String"/>
      <att name="NODE_CUSTOMGRAPHICS_SIZE_9" value="20.0" type="string" cy:type="String"/>
      <att name="NODE_CUSTOMGRAPHICS_5" value="org.cytoscape.ding.customgraphics.NullCustomGraphics,0,[ Remove Graphics ]," type="string" cy:type="String"/>
      <att name="NODE_LABEL" value="" type="string" cy:type="String"/>
      <att name="NODE_CUSTOMGRAPHICS_SIZE_4" value="20.0" type="string" cy:type="String"/>
      <att name="NODE_CUSTOMGRAPHICS_POSITION_8" value="C,C,c,0.00,0.00" type="string" cy:type="String"/>
      <att name="NODE_LABEL_TRANSPARENCY" value="255" type="string" cy:type="String"/>
      <att name="NODE_CUSTOMGRAPHICS_8" value="org.cytoscape.ding.customgraphics.NullCustomGraphics,0,[ Remove Graphics ]," type="string" cy:type="String"/>
      <att name="NODE_CUSTOMGRAPHICS_SIZE_8" value="20.0" type="string" cy:type="String"/>
      <att name="NODE_CUSTOMGRAPHICS_SIZE_3" value="20.0" type="string" cy:type="String"/>
      <att name="NODE_CUSTOMGRAPHICS_1" value="org.cytoscape.ding.customgraphics.NullCustomGraphics,0,[ Remove Graphics ]," type="string" cy:type="String"/>
      <att name="NODE_CUSTOMGRAPHICS_SIZE_2" value="20.0" type="string" cy:type="String"/>
      <att name="COMPOUND_NODE_PADDING" value="10.0" type="string" cy:type="String"/>
      <att name="NODE_LABEL_POSITION" value="C,C,c,0.00,0.00" type="string" cy:type="String"/>
      <att name="COMPOUND_NODE_SHAPE" value="ROUND_RECTANGLE" type="string" cy:type="String"/>
      <att name="NODE_DEPTH" value="20.0" type="string" cy:type="String"/>
      <att name="NODE_LABEL_WIDTH" value="200.0" type="string" cy:type="String"/>
      <att name="NODE_CUSTOMGRAPHICS_POSITION_3" value="C,C,c,0.00,0.00" type="string" cy:type="String"/>
      <att name="NODE_CUSTOMGRAPHICS_2" value="org.cytoscape.ding.customgraphics.NullCustomGraphics,0,[ Remove Graphics ]," type="string" cy:type="String"/>
      <att name="NODE_NESTED_NETWORK_IMAGE_VISIBLE" value="true" type="string" cy:type="String"/>
      <att name="NODE_TRANSPARENCY" value="255" type="string" cy:type="String"/>
      <att name="NODE_CUSTOMGRAPHICS_4" value="org.cytoscape.ding.customgraphics.NullCustomGraphics,0,[ Remove Graphics ]," type="string" cy:type="String"/>
      <att name="NODE_SELECTED_PAINT" value="#FFFF00" type="string" cy:type="String"/>
      <att name="NODE_CUSTOMGRAPHICS_POSITION_2" value="C,C,c,0.00,0.00" type="string" cy:type="String"/>
      <att name="NODE_CUSTOMGRAPHICS_POSITION_4" value="C,C,c,0.00,0.00" type="string" cy:type="String"/>
      <att name="NODE_CUSTOMGRAPHICS_POSITION_6" value="C,C,c,0.00,0.00" type="string" cy:type="String"/>
      <att name="NODE_CUSTOMGRAPHICS_6" value="org.cytoscape.ding.customgraphics.NullCustomGraphics,0,[ Remove Graphics ]," type="string" cy:type="String"/>
      <att name="NODE_CUSTOMGRAPHICS_SIZE_6" value="20.0" type="string" cy:type="String"/>
    </graphics>
  </node>
  <node id="31303" label="A0A1Z2TPP8">
    <att name="shared name" value="A0A1Z2TPP8" type="string" cy:type="String"/>
    <att name="name" value="A0A1Z2TPP8" type="string" cy:type="String"/>
    <att name="selected" value="0" type="boolean" cy:type="Boolean"/>
    <att name="Sequence Source" value="USER" type="string" cy:type="String"/>
    <att name="Query IDs" type="list" cy:type="List" cy:elementType="String">
      <att name="Query IDs" value="A0A1Z2TPP8" type="string" cy:type="String"/>
    </att>
    <att name="Sequence Count Cluster Number" value="2" type="integer" cy:type="Integer"/>
    <att name="Node Count Cluster Number" value="2" type="integer" cy:type="Integer"/>
    <att name="Cluster Sequence Count" value="43" type="integer" cy:type="Integer"/>
    <att name="Cluster Node Count" value="43" type="integer" cy:type="Integer"/>
    <att name="node.fillColor" value="#0000FF" type="string" cy:type="String"/>
    <att name="Node Count Fill Color" value="#0000FF" type="string" cy:type="String"/>
    <att name="Present in ENA Database?" value="true" type="string" cy:type="String"/>
    <att name="Genome Neighbors in ENA Database?" value="true" type="string" cy:type="String"/>
    <att name="ENA Database Genome ID" value="CP021848" type="string" cy:type="String"/>
    <att name="Neighbor Pfam Families" type="list" cy:type="List" cy:elementType="String">
      <att name="Neighbor Pfam Families" value="PF00113" type="string" cy:type="String"/>
      <att name="Neighbor Pfam Families" value="PF00202" type="string" cy:type="String"/>
      <att name="Neighbor Pfam Families" value="PF00881" type="string" cy:type="String"/>
      <att name="Neighbor Pfam Families" value="PF01037" type="string" cy:type="String"/>
      <att name="Neighbor Pfam Families" value="PF01725" type="string" cy:type="String"/>
      <att name="Neighbor Pfam Families" value="PF01791" type="string" cy:type="String"/>
      <att name="Neighbor Pfam Families" value="PF02915" type="string" cy:type="String"/>
      <att name="Neighbor Pfam Families" value="PF02926" type="string" cy:type="String"/>
      <att name="Neighbor Pfam Families" value="PF03952" type="string" cy:type="String"/>
      <att name="Neighbor Pfam Families" value="PF04008" type="string" cy:type="String"/>
      <att name="Neighbor Pfam Families" value="PF04055" type="string" cy:type="String"/>
      <att name="Neighbor Pfam Families" value="PF04307" type="string" cy:type="String"/>
      <att name="Neighbor Pfam Families" value="PF07155" type="string" cy:type="String"/>
      <att name="Neighbor Pfam Families" value="PF07992" type="string" cy:type="String"/>
      <att name="Neighbor Pfam Families" value="PF13412" type="string" cy:type="String"/>
    </att>
    <att name="Neighbor InterPro Families" type="list" cy:type="List" cy:elementType="String">
      <att name="Neighbor InterPro Families" value="IPR000415" type="string" cy:type="String"/>
      <att name="Neighbor InterPro Families" value="IPR000485" type="string" cy:type="String"/>
      <att name="Neighbor InterPro Families" value="IPR000941" type="string" cy:type="String"/>
      <att name="Neighbor InterPro Families" value="IPR002637" type="string" cy:type="String"/>
      <att name="Neighbor InterPro Families" value="IPR002915" type="string" cy:type="String"/>
      <att name="Neighbor InterPro Families" value="IPR003251" type="string" cy:type="String"/>
      <att name="Neighbor InterPro Families" value="IPR004114" type="string" cy:type="String"/>
      <att name="Neighbor InterPro Families" value="IPR005814" type="string" cy:type="String"/>
      <att name="Neighbor InterPro Families" value="IPR005982" type="string" cy:type="String"/>
      <att name="Neighbor InterPro Families" value="IPR006638" type="string" cy:type="String"/>
      <att name="Neighbor InterPro Families" value="IPR007153" type="string" cy:type="String"/>
      <att name="Neighbor InterPro Families" value="IPR007197" type="string" cy:type="String"/>
      <att name="Neighbor InterPro Families" value="IPR007404" type="string" cy:type="String"/>
      <att name="Neighbor InterPro Families" value="IPR009078" type="string" cy:type="String"/>
      <att name="Neighbor InterPro Families" value="IPR009825" type="string" cy:type="String"/>
      <att name="Neighbor InterPro Families" value="IPR011008" type="string" cy:type="String"/>
      <att name="Neighbor InterPro Families" value="IPR011343" type="string" cy:type="String"/>
      <att name="Neighbor InterPro Families" value="IPR011991" type="string" cy:type="String"/>
      <att name="Neighbor InterPro Families" value="IPR012347" type="string" cy:type="String"/>
      <att name="Neighbor InterPro Families" value="IPR013785" type="string" cy:type="String"/>
      <att name="Neighbor InterPro Families" value="IPR015421" type="string" cy:type="String"/>
      <att name="Neighbor InterPro Families" value="IPR015422" type="string" cy:type="String"/>
      <att name="Neighbor InterPro Families" value="IPR015424" type="string" cy:type="String"/>
      <att name="Neighbor InterPro Families" value="IPR019887" type="string" cy:type="String"/>
      <att name="Neighbor InterPro Families" value="IPR019888" type="string" cy:type="String"/>
      <att name="Neighbor InterPro Families" value="IPR020051" type="string" cy:type="String"/>
      <att name="Neighbor InterPro Families" value="IPR020810" type="string" cy:type="String"/>
      <att name="Neighbor InterPro Families" value="IPR020811" type="string" cy:type="String"/>
      <att name="Neighbor InterPro Families" value="IPR020922" type="string" cy:type="String"/>
      <att name="Neighbor InterPro Families" value="IPR023753" type="string" cy:type="String"/>
      <att name="Neighbor InterPro Families" value="IPR027417" type="string" cy:type="String"/>
      <att name="Neighbor InterPro Families" value="IPR027552" type="string" cy:type="String"/>
      <att name="Neighbor InterPro Families" value="IPR027553" type="string" cy:type="String"/>
      <att name="Neighbor InterPro Families" value="IPR027556" type="string" cy:type="String"/>
      <att name="Neighbor InterPro Families" value="IPR028581" type="string" cy:type="String"/>
      <att name="Neighbor InterPro Families" value="IPR029001" type="string" cy:type="String"/>
      <att name="Neighbor InterPro Families" value="IPR029017" type="string" cy:type="String"/>
      <att name="Neighbor InterPro Families" value="IPR029479" type="string" cy:type="String"/>
      <att name="Neighbor InterPro Families" value="IPR036188" type="string" cy:type="String"/>
      <att name="Neighbor InterPro Families" value="IPR036388" type="string" cy:type="String"/>
      <att name="Neighbor InterPro Families" value="IPR036390" type="string" cy:type="String"/>
      <att name="Neighbor InterPro Families" value="IPR036849" type="string" cy:type="String"/>
      <att name="Neighbor InterPro Families" value="IPR036902" type="string" cy:type="String"/>
      <att name="Neighbor InterPro Families" value="IPR040183" type="string" cy:type="String"/>
    </att>
    <att name="Organism" value="Thermococcus sp. 5-4." type="string" cy:type="String"/>
    <att name="Taxonomy ID" value="2008440" type="string" cy:type="String"/>
    <att name="UniProt Annotation Status" value="TrEMBL" type="string" cy:type="String"/>
    <att name="Description" type="list" cy:type="List" cy:elementType="String">
      <att name="Description" value="DUF1884 domain-containing protein" type="string" cy:type="String"/>
    </att>
    <att name="Swissprot Description" value="NA" type="string" cy:type="String"/>
    <att name="Sequence Length" value="97" type="integer" cy:type="Integer"/>
    <att name="Gene Name" value="CDI07_08845" type="string" cy:type="String"/>
    <att name="NCBI IDs" type="list" cy:type="List" cy:elementType="String">
      <att name="NCBI IDs" value="GI:1207860635" type="string" cy:type="String"/>
      <att name="NCBI IDs" value="EMBL-CDS:ASA78397.1" type="string" cy:type="String"/>
    </att>
    <att name="Superkingdom" value="Archaea" type="string" cy:type="String"/>
    <att name="Kingdom" value="NA" type="string" cy:type="String"/>
    <att name="Phylum" value="Euryarchaeota" type="string" cy:type="String"/>
    <att name="Class" value="Thermococci" type="string" cy:type="String"/>
    <att name="Order" value="Thermococcales" type="string" cy:type="String"/>
    <att name="Family" value="Thermococcaceae" type="string" cy:type="String"/>
    <att name="Genus" value="Thermococcus" type="string" cy:type="String"/>
    <att name="Species" value="Thermococcus sp. 5-4" type="string" cy:type="String"/>
    <att name="EC" value="None" type="string" cy:type="String"/>
    <att name="PFAM" type="list" cy:type="List" cy:elementType="String">
      <att name="PFAM" value="PF08967" type="string" cy:type="String"/>
    </att>
    <att name="PDB" type="list" cy:type="List" cy:elementType="String">
      <att name="PDB" value="None" type="string" cy:type="String"/>
    </att>
    <att name="InterPro (Domain)" value="None" type="string" cy:type="String"/>
    <att name="InterPro (Family)" value="IPR014418" type="string" cy:type="String"/>
    <att name="InterPro (Homologous Superfamily)" value="IPR036216" type="string" cy:type="String"/>
    <att name="InterPro (Other)" type="list" cy:type="List" cy:elementType="String">
      <att name="InterPro (Other)" value="None" type="string" cy:type="String"/>
    </att>
    <att name="BRENDA ID" value="None" type="string" cy:type="String"/>
    <att name="CAZY Name" type="list" cy:type="List" cy:elementType="String">
      <att name="CAZY Name" value="None" type="string" cy:type="String"/>
    </att>
    <att name="GO Term" type="list" cy:type="List" cy:elementType="String">
      <att name="GO Term" value="None" type="string" cy:type="String"/>
    </att>
    <att name="KEGG ID" value="thh:CDI07_08845" type="string" cy:type="String"/>
    <att name="PATRIC ID" value="None" type="string" cy:type="String"/>
    <att name="STRING ID" value="None" type="string" cy:type="String"/>
    <att name="HMP Body Site" type="list" cy:type="List" cy:elementType="String">
      <att name="HMP Body Site" value="None" type="string" cy:type="String"/>
    </att>
    <att name="HMP Oxygen" value="None" type="string" cy:type="String"/>
    <att name="P01 gDNA" value="False" type="string" cy:type="String"/>
    <att name="Sequence Status" value="complete" type="string" cy:type="String"/>
    <att name="Family Type" value="4B" type="string" cy:type="String"/>
    <att name="Cargo Type" value="DeoC" type="string" cy:type="String"/>
    <att name="Cargo Accession" value="A0A1Z2TPM2" type="string" cy:type="String"/>
    <graphics h="20.0" width="0.0" y="107.56487274169922" x="140.11802673339844" w="20.0" type="ELLIPSE" z="0.0" outline="#CCCCCC" fill="#00ADDC">
      <att name="NODE_CUSTOMGRAPHICS_7" value="org.cytoscape.ding.customgraphics.NullCustomGraphics,0,[ Remove Graphics ]," type="string" cy:type="String"/>
      <att name="NODE_CUSTOMGRAPHICS_SIZE_5" value="20.0" type="string" cy:type="String"/>
      <att name="NODE_BORDER_TRANSPARENCY" value="255" type="string" cy:type="String"/>
      <att name="NODE_TOOLTIP" value="" type="string" cy:type="String"/>
      <att name="NODE_CUSTOMGRAPHICS_POSITION_7" value="C,C,c,0.00,0.00" type="string" cy:type="String"/>
      <att name="NODE_CUSTOMGRAPHICS_SIZE_7" value="20.0" type="string" cy:type="String"/>
      <att name="NODE_CUSTOMGRAPHICS_SIZE_1" value="20.0" type="string" cy:type="String"/>
      <att name="NODE_CUSTOMGRAPHICS_POSITION_5" value="C,C,c,0.00,0.00" type="string" cy:type="String"/>
      <att name="NODE_BORDER_STROKE" value="SOLID" type="string" cy:type="String"/>
      <att name="NODE_LABEL_FONT_SIZE" value="12" type="string" cy:type="String"/>
      <att name="NODE_CUSTOMGRAPHICS_3" value="org.cytoscape.ding.customgraphics.NullCustomGraphics,0,[ Remove Graphics ]," type="string" cy:type="String"/>
      <att name="NODE_LABEL_COLOR" value="#000000" type="string" cy:type="String"/>
      <att name="NODE_VISIBLE" value="true" type="string" cy:type="String"/>
      <att name="NODE_LABEL_FONT_FACE" value="SansSerif.plain,plain,12" type="string" cy:type="String"/>
      <att name="NODE_SELECTED" value="false" type="string" cy:type="String"/>
      <att name="NODE_CUSTOMGRAPHICS_POSITION_9" value="C,C,c,0.00,0.00" type="string" cy:type="String"/>
      <att name="NODE_CUSTOMGRAPHICS_POSITION_1" value="C,C,c,0.00,0.00" type="string" cy:type="String"/>
      <att name="NODE_CUSTOMGRAPHICS_9" value="org.cytoscape.ding.customgraphics.NullCustomGraphics,0,[ Remove Graphics ]," type="string" cy:type="String"/>
      <att name="NODE_CUSTOMGRAPHICS_SIZE_9" value="20.0" type="string" cy:type="String"/>
      <att name="NODE_CUSTOMGRAPHICS_5" value="org.cytoscape.ding.customgraphics.NullCustomGraphics,0,[ Remove Graphics ]," type="string" cy:type="String"/>
      <att name="NODE_LABEL" value="" type="string" cy:type="String"/>
      <att name="NODE_CUSTOMGRAPHICS_SIZE_4" value="20.0" type="string" cy:type="String"/>
      <att name="NODE_CUSTOMGRAPHICS_POSITION_8" value="C,C,c,0.00,0.00" type="string" cy:type="String"/>
      <att name="NODE_LABEL_TRANSPARENCY" value="255" type="string" cy:type="String"/>
      <att name="NODE_CUSTOMGRAPHICS_8" value="org.cytoscape.ding.customgraphics.NullCustomGraphics,0,[ Remove Graphics ]," type="string" cy:type="String"/>
      <att name="NODE_CUSTOMGRAPHICS_SIZE_8" value="20.0" type="string" cy:type="String"/>
      <att name="NODE_CUSTOMGRAPHICS_SIZE_3" value="20.0" type="string" cy:type="String"/>
      <att name="NODE_CUSTOMGRAPHICS_1" value="org.cytoscape.ding.customgraphics.NullCustomGraphics,0,[ Remove Graphics ]," type="string" cy:type="String"/>
      <att name="NODE_CUSTOMGRAPHICS_SIZE_2" value="20.0" type="string" cy:type="String"/>
      <att name="COMPOUND_NODE_PADDING" value="10.0" type="string" cy:type="String"/>
      <att name="NODE_LABEL_POSITION" value="C,C,c,0.00,0.00" type="string" cy:type="String"/>
      <att name="COMPOUND_NODE_SHAPE" value="ROUND_RECTANGLE" type="string" cy:type="String"/>
      <att name="NODE_DEPTH" value="20.0" type="string" cy:type="String"/>
      <att name="NODE_LABEL_WIDTH" value="200.0" type="string" cy:type="String"/>
      <att name="NODE_CUSTOMGRAPHICS_POSITION_3" value="C,C,c,0.00,0.00" type="string" cy:type="String"/>
      <att name="NODE_CUSTOMGRAPHICS_2" value="org.cytoscape.ding.customgraphics.NullCustomGraphics,0,[ Remove Graphics ]," type="string" cy:type="String"/>
      <att name="NODE_NESTED_NETWORK_IMAGE_VISIBLE" value="true" type="string" cy:type="String"/>
      <att name="NODE_TRANSPARENCY" value="255" type="string" cy:type="String"/>
      <att name="NODE_CUSTOMGRAPHICS_4" value="org.cytoscape.ding.customgraphics.NullCustomGraphics,0,[ Remove Graphics ]," type="string" cy:type="String"/>
      <att name="NODE_SELECTED_PAINT" value="#FFFF00" type="string" cy:type="String"/>
      <att name="NODE_CUSTOMGRAPHICS_POSITION_2" value="C,C,c,0.00,0.00" type="string" cy:type="String"/>
      <att name="NODE_CUSTOMGRAPHICS_POSITION_4" value="C,C,c,0.00,0.00" type="string" cy:type="String"/>
      <att name="NODE_CUSTOMGRAPHICS_POSITION_6" value="C,C,c,0.00,0.00" type="string" cy:type="String"/>
      <att name="NODE_CUSTOMGRAPHICS_6" value="org.cytoscape.ding.customgraphics.NullCustomGraphics,0,[ Remove Graphics ]," type="string" cy:type="String"/>
      <att name="NODE_CUSTOMGRAPHICS_SIZE_6" value="20.0" type="string" cy:type="String"/>
    </graphics>
  </node>
  <node id="31302" label="A0A218P1S7">
    <att name="shared name" value="A0A218P1S7" type="string" cy:type="String"/>
    <att name="name" value="A0A218P1S7" type="string" cy:type="String"/>
    <att name="selected" value="0" type="boolean" cy:type="Boolean"/>
    <att name="Sequence Source" value="USER" type="string" cy:type="String"/>
    <att name="Query IDs" type="list" cy:type="List" cy:elementType="String">
      <att name="Query IDs" value="A0A218P1S7" type="string" cy:type="String"/>
    </att>
    <att name="Sequence Count Cluster Number" value="1" type="integer" cy:type="Integer"/>
    <att name="Node Count Cluster Number" value="1" type="integer" cy:type="Integer"/>
    <att name="Cluster Sequence Count" value="45" type="integer" cy:type="Integer"/>
    <att name="Cluster Node Count" value="45" type="integer" cy:type="Integer"/>
    <att name="node.fillColor" value="#FF0000" type="string" cy:type="String"/>
    <att name="Node Count Fill Color" value="#FF0000" type="string" cy:type="String"/>
    <att name="Present in ENA Database?" value="true" type="string" cy:type="String"/>
    <att name="Genome Neighbors in ENA Database?" value="true" type="string" cy:type="String"/>
    <att name="ENA Database Genome ID" value="CP014854" type="string" cy:type="String"/>
    <att name="Neighbor Pfam Families" type="list" cy:type="List" cy:elementType="String">
      <att name="Neighbor Pfam Families" value="PF00083" type="string" cy:type="String"/>
      <att name="Neighbor Pfam Families" value="PF00155" type="string" cy:type="String"/>
      <att name="Neighbor Pfam Families" value="PF00300" type="string" cy:type="String"/>
      <att name="Neighbor Pfam Families" value="PF00474" type="string" cy:type="String"/>
      <att name="Neighbor Pfam Families" value="PF01008" type="string" cy:type="String"/>
      <att name="Neighbor Pfam Families" value="PF01037" type="string" cy:type="String"/>
      <att name="Neighbor Pfam Families" value="PF01266" type="string" cy:type="String"/>
      <att name="Neighbor Pfam Families" value="PF01269" type="string" cy:type="String"/>
      <att name="Neighbor Pfam Families" value="PF01798" type="string" cy:type="String"/>
      <att name="Neighbor Pfam Families" value="PF01874" type="string" cy:type="String"/>
      <att name="Neighbor Pfam Families" value="PF01914" type="string" cy:type="String"/>
      <att name="Neighbor Pfam Families" value="PF01926" type="string" cy:type="String"/>
      <att name="Neighbor Pfam Families" value="PF01965" type="string" cy:type="String"/>
      <att name="Neighbor Pfam Families" value="PF01987" type="string" cy:type="String"/>
      <att name="Neighbor Pfam Families" value="PF02566" type="string" cy:type="String"/>
      <att name="Neighbor Pfam Families" value="PF02824" type="string" cy:type="String"/>
      <att name="Neighbor Pfam Families" value="PF02852" type="string" cy:type="String"/>
      <att name="Neighbor Pfam Families" value="PF04055" type="string" cy:type="String"/>
      <att name="Neighbor Pfam Families" value="PF07690" type="string" cy:type="String"/>
      <att name="Neighbor Pfam Families" value="PF07722" type="string" cy:type="String"/>
      <att name="Neighbor Pfam Families" value="PF07992" type="string" cy:type="String"/>
      <att name="Neighbor Pfam Families" value="PF13404" type="string" cy:type="String"/>
      <att name="Neighbor Pfam Families" value="PF13510" type="string" cy:type="String"/>
      <att name="Neighbor Pfam Families" value="PF16897" type="string" cy:type="String"/>
      <att name="Neighbor Pfam Families" value="PF17806" type="string" cy:type="String"/>
    </att>
    <att name="Neighbor InterPro Families" type="list" cy:type="List" cy:elementType="String">
      <att name="Neighbor InterPro Families" value="IPR000485" type="string" cy:type="String"/>
      <att name="Neighbor InterPro Families" value="IPR000649" type="string" cy:type="String"/>
      <att name="Neighbor InterPro Families" value="IPR000692" type="string" cy:type="String"/>
      <att name="Neighbor InterPro Families" value="IPR001734" type="string" cy:type="String"/>
      <att name="Neighbor InterPro Families" value="IPR002687" type="string" cy:type="String"/>
      <att name="Neighbor InterPro Families" value="IPR002736" type="string" cy:type="String"/>
      <att name="Neighbor InterPro Families" value="IPR002771" type="string" cy:type="String"/>
      <att name="Neighbor InterPro Families" value="IPR002818" type="string" cy:type="String"/>
      <att name="Neighbor InterPro Families" value="IPR002838" type="string" cy:type="String"/>
      <att name="Neighbor InterPro Families" value="IPR003718" type="string" cy:type="String"/>
      <att name="Neighbor InterPro Families" value="IPR004095" type="string" cy:type="String"/>
      <att name="Neighbor InterPro Families" value="IPR004099" type="string" cy:type="String"/>
      <att name="Neighbor InterPro Families" value="IPR004839" type="string" cy:type="String"/>
      <att name="Neighbor InterPro Families" value="IPR005225" type="string" cy:type="String"/>
      <att name="Neighbor InterPro Families" value="IPR005250" type="string" cy:type="String"/>
      <att name="Neighbor InterPro Families" value="IPR005828" type="string" cy:type="String"/>
      <att name="Neighbor InterPro Families" value="IPR005952" type="string" cy:type="String"/>
      <att name="Neighbor InterPro Families" value="IPR006073" type="string" cy:type="String"/>
      <att name="Neighbor InterPro Families" value="IPR006076" type="string" cy:type="String"/>
      <att name="Neighbor InterPro Families" value="IPR006286" type="string" cy:type="String"/>
      <att name="Neighbor InterPro Families" value="IPR006638" type="string" cy:type="String"/>
      <att name="Neighbor InterPro Families" value="IPR007197" type="string" cy:type="String"/>
      <att name="Neighbor InterPro Families" value="IPR011008" type="string" cy:type="String"/>
      <att name="Neighbor InterPro Families" value="IPR011559" type="string" cy:type="String"/>
      <att name="Neighbor InterPro Families" value="IPR011697" type="string" cy:type="String"/>
      <att name="Neighbor InterPro Families" value="IPR011701" type="string" cy:type="String"/>
      <att name="Neighbor InterPro Families" value="IPR011851" type="string" cy:type="String"/>
      <att name="Neighbor InterPro Families" value="IPR011991" type="string" cy:type="String"/>
      <att name="Neighbor InterPro Families" value="IPR012675" type="string" cy:type="String"/>
      <att name="Neighbor InterPro Families" value="IPR012676" type="string" cy:type="String"/>
      <att name="Neighbor InterPro Families" value="IPR012976" type="string" cy:type="String"/>
      <att name="Neighbor InterPro Families" value="IPR013078" type="string" cy:type="String"/>
      <att name="Neighbor InterPro Families" value="IPR015421" type="string" cy:type="String"/>
      <att name="Neighbor InterPro Families" value="IPR015422" type="string" cy:type="String"/>
      <att name="Neighbor InterPro Families" value="IPR015424" type="string" cy:type="String"/>
      <att name="Neighbor InterPro Families" value="IPR015946" type="string" cy:type="String"/>
      <att name="Neighbor InterPro Families" value="IPR016031" type="string" cy:type="String"/>
      <att name="Neighbor InterPro Families" value="IPR016156" type="string" cy:type="String"/>
      <att name="Neighbor InterPro Families" value="IPR017926" type="string" cy:type="String"/>
      <att name="Neighbor InterPro Families" value="IPR019887" type="string" cy:type="String"/>
      <att name="Neighbor InterPro Families" value="IPR019888" type="string" cy:type="String"/>
      <att name="Neighbor InterPro Families" value="IPR020846" type="string" cy:type="String"/>
      <att name="Neighbor InterPro Families" value="IPR023753" type="string" cy:type="String"/>
      <att name="Neighbor InterPro Families" value="IPR027363" type="string" cy:type="String"/>
      <att name="Neighbor InterPro Families" value="IPR027417" type="string" cy:type="String"/>
      <att name="Neighbor InterPro Families" value="IPR029012" type="string" cy:type="String"/>
      <att name="Neighbor InterPro Families" value="IPR029033" type="string" cy:type="String"/>
      <att name="Neighbor InterPro Families" value="IPR029062" type="string" cy:type="String"/>
      <att name="Neighbor InterPro Families" value="IPR029063" type="string" cy:type="String"/>
      <att name="Neighbor InterPro Families" value="IPR031167" type="string" cy:type="String"/>
      <att name="Neighbor InterPro Families" value="IPR031662" type="string" cy:type="String"/>
      <att name="Neighbor InterPro Families" value="IPR036070" type="string" cy:type="String"/>
      <att name="Neighbor InterPro Families" value="IPR036102" type="string" cy:type="String"/>
      <att name="Neighbor InterPro Families" value="IPR036188" type="string" cy:type="String"/>
      <att name="Neighbor InterPro Families" value="IPR036259" type="string" cy:type="String"/>
      <att name="Neighbor InterPro Families" value="IPR036388" type="string" cy:type="String"/>
      <att name="Neighbor InterPro Families" value="IPR036390" type="string" cy:type="String"/>
      <att name="Neighbor InterPro Families" value="IPR036983" type="string" cy:type="String"/>
      <att name="Neighbor InterPro Families" value="IPR037171" type="string" cy:type="String"/>
      <att name="Neighbor InterPro Families" value="IPR038377" type="string" cy:type="String"/>
      <att name="Neighbor InterPro Families" value="IPR040086" type="string" cy:type="String"/>
      <att name="Neighbor InterPro Families" value="IPR041117" type="string" cy:type="String"/>
      <att name="Neighbor InterPro Families" value="IPR041854" type="string" cy:type="String"/>
      <att name="Neighbor InterPro Families" value="IPR042204" type="string" cy:type="String"/>
      <att name="Neighbor InterPro Families" value="IPR042239" type="string" cy:type="String"/>
      <att name="Neighbor InterPro Families" value="IPR042529" type="string" cy:type="String"/>
    </att>
    <att name="Organism" value="Thermococcus celer Vu 13 = JCM 8558." type="string" cy:type="String"/>
    <att name="Taxonomy ID" value="1293037" type="string" cy:type="String"/>
    <att name="UniProt Annotation Status" value="TrEMBL" type="string" cy:type="String"/>
    <att name="Description" type="list" cy:type="List" cy:elementType="String">
      <att name="Description" value="Uncharacterized protein" type="string" cy:type="String"/>
    </att>
    <att name="Swissprot Description" value="NA" type="string" cy:type="String"/>
    <att name="Sequence Length" value="93" type="integer" cy:type="Integer"/>
    <att name="Gene Name" value="A3L02_04510" type="string" cy:type="String"/>
    <att name="NCBI IDs" type="list" cy:type="List" cy:elementType="String">
      <att name="NCBI IDs" value="GI:1214542916" type="string" cy:type="String"/>
      <att name="NCBI IDs" value="EMBL-CDS:ASI98873.1" type="string" cy:type="String"/>
    </att>
    <att name="Superkingdom" value="Archaea" type="string" cy:type="String"/>
    <att name="Kingdom" value="NA" type="string" cy:type="String"/>
    <att name="Phylum" value="Euryarchaeota" type="string" cy:type="String"/>
    <att name="Class" value="Thermococci" type="string" cy:type="String"/>
    <att name="Order" value="Thermococcales" type="string" cy:type="String"/>
    <att name="Family" value="Thermococcaceae" type="string" cy:type="String"/>
    <att name="Genus" value="Thermococcus" type="string" cy:type="String"/>
    <att name="Species" value="Thermococcus celer Vu 13 = JCM 8558" type="string" cy:type="String"/>
    <att name="EC" value="None" type="string" cy:type="String"/>
    <att name="PFAM" type="list" cy:type="List" cy:elementType="String">
      <att name="PFAM" value="PF08967" type="string" cy:type="String"/>
    </att>
    <att name="PDB" type="list" cy:type="List" cy:elementType="String">
      <att name="PDB" value="None" type="string" cy:type="String"/>
    </att>
    <att name="InterPro (Domain)" value="None" type="string" cy:type="String"/>
    <att name="InterPro (Family)" value="IPR014418" type="string" cy:type="String"/>
    <att name="InterPro (Homologous Superfamily)" value="IPR036216" type="string" cy:type="String"/>
    <att name="InterPro (Other)" type="list" cy:type="List" cy:elementType="String">
      <att name="InterPro (Other)" value="None" type="string" cy:type="String"/>
    </att>
    <att name="BRENDA ID" value="None" type="string" cy:type="String"/>
    <att name="CAZY Name" type="list" cy:type="List" cy:elementType="String">
      <att name="CAZY Name" value="None" type="string" cy:type="String"/>
    </att>
    <att name="GO Term" type="list" cy:type="List" cy:elementType="String">
      <att name="GO Term" value="None" type="string" cy:type="String"/>
    </att>
    <att name="KEGG ID" value="tce:A3L02_04510" type="string" cy:type="String"/>
    <att name="PATRIC ID" value="None" type="string" cy:type="String"/>
    <att name="STRING ID" value="None" type="string" cy:type="String"/>
    <att name="HMP Body Site" type="list" cy:type="List" cy:elementType="String">
      <att name="HMP Body Site" value="None" type="string" cy:type="String"/>
    </att>
    <att name="HMP Oxygen" value="None" type="string" cy:type="String"/>
    <att name="P01 gDNA" value="False" type="string" cy:type="String"/>
    <att name="Sequence Status" value="complete" type="string" cy:type="String"/>
    <att name="Family Type" value="4A" type="string" cy:type="String"/>
    <att name="Cargo Type" value="OsmC" type="string" cy:type="String"/>
    <att name="Cargo Accession" value="A0A218P1S5" type="string" cy:type="String"/>
    <graphics h="20.0" width="0.0" y="192.56488037109375" x="-240.88197326660156" w="20.0" type="ELLIPSE" z="0.0" outline="#CCCCCC" fill="#F2A2C6">
      <att name="NODE_CUSTOMGRAPHICS_7" value="org.cytoscape.ding.customgraphics.NullCustomGraphics,0,[ Remove Graphics ]," type="string" cy:type="String"/>
      <att name="NODE_CUSTOMGRAPHICS_SIZE_5" value="20.0" type="string" cy:type="String"/>
      <att name="NODE_BORDER_TRANSPARENCY" value="255" type="string" cy:type="String"/>
      <att name="NODE_TOOLTIP" value="" type="string" cy:type="String"/>
      <att name="NODE_CUSTOMGRAPHICS_POSITION_7" value="C,C,c,0.00,0.00" type="string" cy:type="String"/>
      <att name="NODE_CUSTOMGRAPHICS_SIZE_7" value="20.0" type="string" cy:type="String"/>
      <att name="NODE_CUSTOMGRAPHICS_SIZE_1" value="20.0" type="string" cy:type="String"/>
      <att name="NODE_CUSTOMGRAPHICS_POSITION_5" value="C,C,c,0.00,0.00" type="string" cy:type="String"/>
      <att name="NODE_BORDER_STROKE" value="SOLID" type="string" cy:type="String"/>
      <att name="NODE_LABEL_FONT_SIZE" value="12" type="string" cy:type="String"/>
      <att name="NODE_CUSTOMGRAPHICS_3" value="org.cytoscape.ding.customgraphics.NullCustomGraphics,0,[ Remove Graphics ]," type="string" cy:type="String"/>
      <att name="NODE_LABEL_COLOR" value="#000000" type="string" cy:type="String"/>
      <att name="NODE_VISIBLE" value="true" type="string" cy:type="String"/>
      <att name="NODE_LABEL_FONT_FACE" value="SansSerif.plain,plain,12" type="string" cy:type="String"/>
      <att name="NODE_SELECTED" value="false" type="string" cy:type="String"/>
      <att name="NODE_CUSTOMGRAPHICS_POSITION_9" value="C,C,c,0.00,0.00" type="string" cy:type="String"/>
      <att name="NODE_CUSTOMGRAPHICS_POSITION_1" value="C,C,c,0.00,0.00" type="string" cy:type="String"/>
      <att name="NODE_CUSTOMGRAPHICS_9" value="org.cytoscape.ding.customgraphics.NullCustomGraphics,0,[ Remove Graphics ]," type="string" cy:type="String"/>
      <att name="NODE_CUSTOMGRAPHICS_SIZE_9" value="20.0" type="string" cy:type="String"/>
      <att name="NODE_CUSTOMGRAPHICS_5" value="org.cytoscape.ding.customgraphics.NullCustomGraphics,0,[ Remove Graphics ]," type="string" cy:type="String"/>
      <att name="NODE_LABEL" value="" type="string" cy:type="String"/>
      <att name="NODE_CUSTOMGRAPHICS_SIZE_4" value="20.0" type="string" cy:type="String"/>
      <att name="NODE_CUSTOMGRAPHICS_POSITION_8" value="C,C,c,0.00,0.00" type="string" cy:type="String"/>
      <att name="NODE_LABEL_TRANSPARENCY" value="255" type="string" cy:type="String"/>
      <att name="NODE_CUSTOMGRAPHICS_8" value="org.cytoscape.ding.customgraphics.NullCustomGraphics,0,[ Remove Graphics ]," type="string" cy:type="String"/>
      <att name="NODE_CUSTOMGRAPHICS_SIZE_8" value="20.0" type="string" cy:type="String"/>
      <att name="NODE_CUSTOMGRAPHICS_SIZE_3" value="20.0" type="string" cy:type="String"/>
      <att name="NODE_CUSTOMGRAPHICS_1" value="org.cytoscape.ding.customgraphics.NullCustomGraphics,0,[ Remove Graphics ]," type="string" cy:type="String"/>
      <att name="NODE_CUSTOMGRAPHICS_SIZE_2" value="20.0" type="string" cy:type="String"/>
      <att name="COMPOUND_NODE_PADDING" value="10.0" type="string" cy:type="String"/>
      <att name="NODE_LABEL_POSITION" value="C,C,c,0.00,0.00" type="string" cy:type="String"/>
      <att name="COMPOUND_NODE_SHAPE" value="ROUND_RECTANGLE" type="string" cy:type="String"/>
      <att name="NODE_DEPTH" value="20.0" type="string" cy:type="String"/>
      <att name="NODE_LABEL_WIDTH" value="200.0" type="string" cy:type="String"/>
      <att name="NODE_CUSTOMGRAPHICS_POSITION_3" value="C,C,c,0.00,0.00" type="string" cy:type="String"/>
      <att name="NODE_CUSTOMGRAPHICS_2" value="org.cytoscape.ding.customgraphics.NullCustomGraphics,0,[ Remove Graphics ]," type="string" cy:type="String"/>
      <att name="NODE_NESTED_NETWORK_IMAGE_VISIBLE" value="true" type="string" cy:type="String"/>
      <att name="NODE_TRANSPARENCY" value="255" type="string" cy:type="String"/>
      <att name="NODE_CUSTOMGRAPHICS_4" value="org.cytoscape.ding.customgraphics.NullCustomGraphics,0,[ Remove Graphics ]," type="string" cy:type="String"/>
      <att name="NODE_SELECTED_PAINT" value="#FFFF00" type="string" cy:type="String"/>
      <att name="NODE_CUSTOMGRAPHICS_POSITION_2" value="C,C,c,0.00,0.00" type="string" cy:type="String"/>
      <att name="NODE_CUSTOMGRAPHICS_POSITION_4" value="C,C,c,0.00,0.00" type="string" cy:type="String"/>
      <att name="NODE_CUSTOMGRAPHICS_POSITION_6" value="C,C,c,0.00,0.00" type="string" cy:type="String"/>
      <att name="NODE_CUSTOMGRAPHICS_6" value="org.cytoscape.ding.customgraphics.NullCustomGraphics,0,[ Remove Graphics ]," type="string" cy:type="String"/>
      <att name="NODE_CUSTOMGRAPHICS_SIZE_6" value="20.0" type="string" cy:type="String"/>
    </graphics>
  </node>
  <node id="31301" label="A0A218P3I1">
    <att name="shared name" value="A0A218P3I1" type="string" cy:type="String"/>
    <att name="name" value="A0A218P3I1" type="string" cy:type="String"/>
    <att name="selected" value="0" type="boolean" cy:type="Boolean"/>
    <att name="Sequence Source" value="USER" type="string" cy:type="String"/>
    <att name="Query IDs" type="list" cy:type="List" cy:elementType="String">
      <att name="Query IDs" value="A0A218P3I1" type="string" cy:type="String"/>
    </att>
    <att name="Sequence Count Cluster Number" value="2" type="integer" cy:type="Integer"/>
    <att name="Node Count Cluster Number" value="2" type="integer" cy:type="Integer"/>
    <att name="Cluster Sequence Count" value="43" type="integer" cy:type="Integer"/>
    <att name="Cluster Node Count" value="43" type="integer" cy:type="Integer"/>
    <att name="node.fillColor" value="#0000FF" type="string" cy:type="String"/>
    <att name="Node Count Fill Color" value="#0000FF" type="string" cy:type="String"/>
    <att name="Present in ENA Database?" value="true" type="string" cy:type="String"/>
    <att name="Genome Neighbors in ENA Database?" value="true" type="string" cy:type="String"/>
    <att name="ENA Database Genome ID" value="CP014854" type="string" cy:type="String"/>
    <att name="Neighbor Pfam Families" type="list" cy:type="List" cy:elementType="String">
      <att name="Neighbor Pfam Families" value="PF00113" type="string" cy:type="String"/>
      <att name="Neighbor Pfam Families" value="PF00202" type="string" cy:type="String"/>
      <att name="Neighbor Pfam Families" value="PF01037" type="string" cy:type="String"/>
      <att name="Neighbor Pfam Families" value="PF01385" type="string" cy:type="String"/>
      <att name="Neighbor Pfam Families" value="PF01725" type="string" cy:type="String"/>
      <att name="Neighbor Pfam Families" value="PF01791" type="string" cy:type="String"/>
      <att name="Neighbor Pfam Families" value="PF02926" type="string" cy:type="String"/>
      <att name="Neighbor Pfam Families" value="PF03952" type="string" cy:type="String"/>
      <att name="Neighbor Pfam Families" value="PF04008" type="string" cy:type="String"/>
      <att name="Neighbor Pfam Families" value="PF04055" type="string" cy:type="String"/>
      <att name="Neighbor Pfam Families" value="PF04307" type="string" cy:type="String"/>
      <att name="Neighbor Pfam Families" value="PF07155" type="string" cy:type="String"/>
      <att name="Neighbor Pfam Families" value="PF07282" type="string" cy:type="String"/>
      <att name="Neighbor Pfam Families" value="PF07992" type="string" cy:type="String"/>
      <att name="Neighbor Pfam Families" value="PF13186" type="string" cy:type="String"/>
      <att name="Neighbor Pfam Families" value="PF13412" type="string" cy:type="String"/>
    </att>
    <att name="Neighbor InterPro Families" type="list" cy:type="List" cy:elementType="String">
      <att name="Neighbor InterPro Families" value="IPR000485" type="string" cy:type="String"/>
      <att name="Neighbor InterPro Families" value="IPR000941" type="string" cy:type="String"/>
      <att name="Neighbor InterPro Families" value="IPR001959" type="string" cy:type="String"/>
      <att name="Neighbor InterPro Families" value="IPR002637" type="string" cy:type="String"/>
      <att name="Neighbor InterPro Families" value="IPR002915" type="string" cy:type="String"/>
      <att name="Neighbor InterPro Families" value="IPR004114" type="string" cy:type="String"/>
      <att name="Neighbor InterPro Families" value="IPR005814" type="string" cy:type="String"/>
      <att name="Neighbor InterPro Families" value="IPR005982" type="string" cy:type="String"/>
      <att name="Neighbor InterPro Families" value="IPR006638" type="string" cy:type="String"/>
      <att name="Neighbor InterPro Families" value="IPR007153" type="string" cy:type="String"/>
      <att name="Neighbor InterPro Families" value="IPR007197" type="string" cy:type="String"/>
      <att name="Neighbor InterPro Families" value="IPR007404" type="string" cy:type="String"/>
      <att name="Neighbor InterPro Families" value="IPR009825" type="string" cy:type="String"/>
      <att name="Neighbor InterPro Families" value="IPR010095" type="string" cy:type="String"/>
      <att name="Neighbor InterPro Families" value="IPR011008" type="string" cy:type="String"/>
      <att name="Neighbor InterPro Families" value="IPR011343" type="string" cy:type="String"/>
      <att name="Neighbor InterPro Families" value="IPR011991" type="string" cy:type="String"/>
      <att name="Neighbor InterPro Families" value="IPR013785" type="string" cy:type="String"/>
      <att name="Neighbor InterPro Families" value="IPR015421" type="string" cy:type="String"/>
      <att name="Neighbor InterPro Families" value="IPR015422" type="string" cy:type="String"/>
      <att name="Neighbor InterPro Families" value="IPR015424" type="string" cy:type="String"/>
      <att name="Neighbor InterPro Families" value="IPR019887" type="string" cy:type="String"/>
      <att name="Neighbor InterPro Families" value="IPR019888" type="string" cy:type="String"/>
      <att name="Neighbor InterPro Families" value="IPR020810" type="string" cy:type="String"/>
      <att name="Neighbor InterPro Families" value="IPR020811" type="string" cy:type="String"/>
      <att name="Neighbor InterPro Families" value="IPR020922" type="string" cy:type="String"/>
      <att name="Neighbor InterPro Families" value="IPR023753" type="string" cy:type="String"/>
      <att name="Neighbor InterPro Families" value="IPR023885" type="string" cy:type="String"/>
      <att name="Neighbor InterPro Families" value="IPR027417" type="string" cy:type="String"/>
      <att name="Neighbor InterPro Families" value="IPR027553" type="string" cy:type="String"/>
      <att name="Neighbor InterPro Families" value="IPR027556" type="string" cy:type="String"/>
      <att name="Neighbor InterPro Families" value="IPR028581" type="string" cy:type="String"/>
      <att name="Neighbor InterPro Families" value="IPR029001" type="string" cy:type="String"/>
      <att name="Neighbor InterPro Families" value="IPR029017" type="string" cy:type="String"/>
      <att name="Neighbor InterPro Families" value="IPR036188" type="string" cy:type="String"/>
      <att name="Neighbor InterPro Families" value="IPR036388" type="string" cy:type="String"/>
      <att name="Neighbor InterPro Families" value="IPR036390" type="string" cy:type="String"/>
      <att name="Neighbor InterPro Families" value="IPR036849" type="string" cy:type="String"/>
      <att name="Neighbor InterPro Families" value="IPR036902" type="string" cy:type="String"/>
      <att name="Neighbor InterPro Families" value="IPR040183" type="string" cy:type="String"/>
    </att>
    <att name="Organism" value="Thermococcus celer Vu 13 = JCM 8558." type="string" cy:type="String"/>
    <att name="Taxonomy ID" value="1293037" type="string" cy:type="String"/>
    <att name="UniProt Annotation Status" value="TrEMBL" type="string" cy:type="String"/>
    <att name="Description" type="list" cy:type="List" cy:elementType="String">
      <att name="Description" value="Uncharacterized protein" type="string" cy:type="String"/>
    </att>
    <att name="Swissprot Description" value="NA" type="string" cy:type="String"/>
    <att name="Sequence Length" value="97" type="integer" cy:type="Integer"/>
    <att name="Gene Name" value="A3L02_07870" type="string" cy:type="String"/>
    <att name="NCBI IDs" type="list" cy:type="List" cy:elementType="String">
      <att name="NCBI IDs" value="GI:1214543523" type="string" cy:type="String"/>
      <att name="NCBI IDs" value="EMBL-CDS:ASI99480.1" type="string" cy:type="String"/>
    </att>
    <att name="Superkingdom" value="Archaea" type="string" cy:type="String"/>
    <att name="Kingdom" value="NA" type="string" cy:type="String"/>
    <att name="Phylum" value="Euryarchaeota" type="string" cy:type="String"/>
    <att name="Class" value="Thermococci" type="string" cy:type="String"/>
    <att name="Order" value="Thermococcales" type="string" cy:type="String"/>
    <att name="Family" value="Thermococcaceae" type="string" cy:type="String"/>
    <att name="Genus" value="Thermococcus" type="string" cy:type="String"/>
    <att name="Species" value="Thermococcus celer Vu 13 = JCM 8558" type="string" cy:type="String"/>
    <att name="EC" value="None" type="string" cy:type="String"/>
    <att name="PFAM" type="list" cy:type="List" cy:elementType="String">
      <att name="PFAM" value="PF08967" type="string" cy:type="String"/>
    </att>
    <att name="PDB" type="list" cy:type="List" cy:elementType="String">
      <att name="PDB" value="None" type="string" cy:type="String"/>
    </att>
    <att name="InterPro (Domain)" value="None" type="string" cy:type="String"/>
    <att name="InterPro (Family)" value="IPR014418" type="string" cy:type="String"/>
    <att name="InterPro (Homologous Superfamily)" value="IPR036216" type="string" cy:type="String"/>
    <att name="InterPro (Other)" type="list" cy:type="List" cy:elementType="String">
      <att name="InterPro (Other)" value="None" type="string" cy:type="String"/>
    </att>
    <att name="BRENDA ID" value="None" type="string" cy:type="String"/>
    <att name="CAZY Name" type="list" cy:type="List" cy:elementType="String">
      <att name="CAZY Name" value="None" type="string" cy:type="String"/>
    </att>
    <att name="GO Term" type="list" cy:type="List" cy:elementType="String">
      <att name="GO Term" value="None" type="string" cy:type="String"/>
    </att>
    <att name="KEGG ID" value="tce:A3L02_07870" type="string" cy:type="String"/>
    <att name="PATRIC ID" value="None" type="string" cy:type="String"/>
    <att name="STRING ID" value="None" type="string" cy:type="String"/>
    <att name="HMP Body Site" type="list" cy:type="List" cy:elementType="String">
      <att name="HMP Body Site" value="None" type="string" cy:type="String"/>
    </att>
    <att name="HMP Oxygen" value="None" type="string" cy:type="String"/>
    <att name="P01 gDNA" value="False" type="string" cy:type="String"/>
    <att name="Sequence Status" value="complete" type="string" cy:type="String"/>
    <att name="Family Type" value="4B" type="string" cy:type="String"/>
    <att name="Cargo Type" value="DeoC" type="string" cy:type="String"/>
    <att name="Cargo Accession" value="A0A218P3H5" type="string" cy:type="String"/>
    <graphics h="20.0" width="0.0" y="12.564874649047852" x="103.1180191040039" w="20.0" type="ELLIPSE" z="0.0" outline="#CCCCCC" fill="#00ADDC">
      <att name="NODE_CUSTOMGRAPHICS_7" value="org.cytoscape.ding.customgraphics.NullCustomGraphics,0,[ Remove Graphics ]," type="string" cy:type="String"/>
      <att name="NODE_CUSTOMGRAPHICS_SIZE_5" value="20.0" type="string" cy:type="String"/>
      <att name="NODE_BORDER_TRANSPARENCY" value="255" type="string" cy:type="String"/>
      <att name="NODE_TOOLTIP" value="" type="string" cy:type="String"/>
      <att name="NODE_CUSTOMGRAPHICS_POSITION_7" value="C,C,c,0.00,0.00" type="string" cy:type="String"/>
      <att name="NODE_CUSTOMGRAPHICS_SIZE_7" value="20.0" type="string" cy:type="String"/>
      <att name="NODE_CUSTOMGRAPHICS_SIZE_1" value="20.0" type="string" cy:type="String"/>
      <att name="NODE_CUSTOMGRAPHICS_POSITION_5" value="C,C,c,0.00,0.00" type="string" cy:type="String"/>
      <att name="NODE_BORDER_STROKE" value="SOLID" type="string" cy:type="String"/>
      <att name="NODE_LABEL_FONT_SIZE" value="12" type="string" cy:type="String"/>
      <att name="NODE_CUSTOMGRAPHICS_3" value="org.cytoscape.ding.customgraphics.NullCustomGraphics,0,[ Remove Graphics ]," type="string" cy:type="String"/>
      <att name="NODE_LABEL_COLOR" value="#000000" type="string" cy:type="String"/>
      <att name="NODE_VISIBLE" value="true" type="string" cy:type="String"/>
      <att name="NODE_LABEL_FONT_FACE" value="SansSerif.plain,plain,12" type="string" cy:type="String"/>
      <att name="NODE_SELECTED" value="false" type="string" cy:type="String"/>
      <att name="NODE_CUSTOMGRAPHICS_POSITION_9" value="C,C,c,0.00,0.00" type="string" cy:type="String"/>
      <att name="NODE_CUSTOMGRAPHICS_POSITION_1" value="C,C,c,0.00,0.00" type="string" cy:type="String"/>
      <att name="NODE_CUSTOMGRAPHICS_9" value="org.cytoscape.ding.customgraphics.NullCustomGraphics,0,[ Remove Graphics ]," type="string" cy:type="String"/>
      <att name="NODE_CUSTOMGRAPHICS_SIZE_9" value="20.0" type="string" cy:type="String"/>
      <att name="NODE_CUSTOMGRAPHICS_5" value="org.cytoscape.ding.customgraphics.NullCustomGraphics,0,[ Remove Graphics ]," type="string" cy:type="String"/>
      <att name="NODE_LABEL" value="" type="string" cy:type="String"/>
      <att name="NODE_CUSTOMGRAPHICS_SIZE_4" value="20.0" type="string" cy:type="String"/>
      <att name="NODE_CUSTOMGRAPHICS_POSITION_8" value="C,C,c,0.00,0.00" type="string" cy:type="String"/>
      <att name="NODE_LABEL_TRANSPARENCY" value="255" type="string" cy:type="String"/>
      <att name="NODE_CUSTOMGRAPHICS_8" value="org.cytoscape.ding.customgraphics.NullCustomGraphics,0,[ Remove Graphics ]," type="string" cy:type="String"/>
      <att name="NODE_CUSTOMGRAPHICS_SIZE_8" value="20.0" type="string" cy:type="String"/>
      <att name="NODE_CUSTOMGRAPHICS_SIZE_3" value="20.0" type="string" cy:type="String"/>
      <att name="NODE_CUSTOMGRAPHICS_1" value="org.cytoscape.ding.customgraphics.NullCustomGraphics,0,[ Remove Graphics ]," type="string" cy:type="String"/>
      <att name="NODE_CUSTOMGRAPHICS_SIZE_2" value="20.0" type="string" cy:type="String"/>
      <att name="COMPOUND_NODE_PADDING" value="10.0" type="string" cy:type="String"/>
      <att name="NODE_LABEL_POSITION" value="C,C,c,0.00,0.00" type="string" cy:type="String"/>
      <att name="COMPOUND_NODE_SHAPE" value="ROUND_RECTANGLE" type="string" cy:type="String"/>
      <att name="NODE_DEPTH" value="20.0" type="string" cy:type="String"/>
      <att name="NODE_LABEL_WIDTH" value="200.0" type="string" cy:type="String"/>
      <att name="NODE_CUSTOMGRAPHICS_POSITION_3" value="C,C,c,0.00,0.00" type="string" cy:type="String"/>
      <att name="NODE_CUSTOMGRAPHICS_2" value="org.cytoscape.ding.customgraphics.NullCustomGraphics,0,[ Remove Graphics ]," type="string" cy:type="String"/>
      <att name="NODE_NESTED_NETWORK_IMAGE_VISIBLE" value="true" type="string" cy:type="String"/>
      <att name="NODE_TRANSPARENCY" value="255" type="string" cy:type="String"/>
      <att name="NODE_CUSTOMGRAPHICS_4" value="org.cytoscape.ding.customgraphics.NullCustomGraphics,0,[ Remove Graphics ]," type="string" cy:type="String"/>
      <att name="NODE_SELECTED_PAINT" value="#FFFF00" type="string" cy:type="String"/>
      <att name="NODE_CUSTOMGRAPHICS_POSITION_2" value="C,C,c,0.00,0.00" type="string" cy:type="String"/>
      <att name="NODE_CUSTOMGRAPHICS_POSITION_4" value="C,C,c,0.00,0.00" type="string" cy:type="String"/>
      <att name="NODE_CUSTOMGRAPHICS_POSITION_6" value="C,C,c,0.00,0.00" type="string" cy:type="String"/>
      <att name="NODE_CUSTOMGRAPHICS_6" value="org.cytoscape.ding.customgraphics.NullCustomGraphics,0,[ Remove Graphics ]," type="string" cy:type="String"/>
      <att name="NODE_CUSTOMGRAPHICS_SIZE_6" value="20.0" type="string" cy:type="String"/>
    </graphics>
  </node>
  <node id="31300" label="A0A218P589">
    <att name="shared name" value="A0A218P589" type="string" cy:type="String"/>
    <att name="name" value="A0A218P589" type="string" cy:type="String"/>
    <att name="selected" value="0" type="boolean" cy:type="Boolean"/>
    <att name="Sequence Source" value="USER" type="string" cy:type="String"/>
    <att name="Query IDs" type="list" cy:type="List" cy:elementType="String">
      <att name="Query IDs" value="A0A218P589" type="string" cy:type="String"/>
    </att>
    <att name="Sequence Count Cluster Number" value="1" type="integer" cy:type="Integer"/>
    <att name="Node Count Cluster Number" value="1" type="integer" cy:type="Integer"/>
    <att name="Cluster Sequence Count" value="45" type="integer" cy:type="Integer"/>
    <att name="Cluster Node Count" value="45" type="integer" cy:type="Integer"/>
    <att name="node.fillColor" value="#FF0000" type="string" cy:type="String"/>
    <att name="Node Count Fill Color" value="#FF0000" type="string" cy:type="String"/>
    <att name="Present in ENA Database?" value="true" type="string" cy:type="String"/>
    <att name="Genome Neighbors in ENA Database?" value="true" type="string" cy:type="String"/>
    <att name="ENA Database Genome ID" value="CP015102" type="string" cy:type="String"/>
    <att name="Neighbor Pfam Families" type="list" cy:type="List" cy:elementType="String">
      <att name="Neighbor Pfam Families" value="PF00155" type="string" cy:type="String"/>
      <att name="Neighbor Pfam Families" value="PF00474" type="string" cy:type="String"/>
      <att name="Neighbor Pfam Families" value="PF01008" type="string" cy:type="String"/>
      <att name="Neighbor Pfam Families" value="PF01037" type="string" cy:type="String"/>
      <att name="Neighbor Pfam Families" value="PF01269" type="string" cy:type="String"/>
      <att name="Neighbor Pfam Families" value="PF01798" type="string" cy:type="String"/>
      <att name="Neighbor Pfam Families" value="PF01874" type="string" cy:type="String"/>
      <att name="Neighbor Pfam Families" value="PF01914" type="string" cy:type="String"/>
      <att name="Neighbor Pfam Families" value="PF01926" type="string" cy:type="String"/>
      <att name="Neighbor Pfam Families" value="PF01965" type="string" cy:type="String"/>
      <att name="Neighbor Pfam Families" value="PF01987" type="string" cy:type="String"/>
      <att name="Neighbor Pfam Families" value="PF02566" type="string" cy:type="String"/>
      <att name="Neighbor Pfam Families" value="PF02824" type="string" cy:type="String"/>
      <att name="Neighbor Pfam Families" value="PF04024" type="string" cy:type="String"/>
      <att name="Neighbor Pfam Families" value="PF04055" type="string" cy:type="String"/>
      <att name="Neighbor Pfam Families" value="PF07722" type="string" cy:type="String"/>
      <att name="Neighbor Pfam Families" value="PF08541" type="string" cy:type="String"/>
      <att name="Neighbor Pfam Families" value="PF13404" type="string" cy:type="String"/>
      <att name="Neighbor Pfam Families" value="PF16897" type="string" cy:type="String"/>
    </att>
    <att name="Neighbor InterPro Families" type="list" cy:type="List" cy:elementType="String">
      <att name="Neighbor InterPro Families" value="IPR000485" type="string" cy:type="String"/>
      <att name="Neighbor InterPro Families" value="IPR000649" type="string" cy:type="String"/>
      <att name="Neighbor InterPro Families" value="IPR000692" type="string" cy:type="String"/>
      <att name="Neighbor InterPro Families" value="IPR001734" type="string" cy:type="String"/>
      <att name="Neighbor InterPro Families" value="IPR002687" type="string" cy:type="String"/>
      <att name="Neighbor InterPro Families" value="IPR002736" type="string" cy:type="String"/>
      <att name="Neighbor InterPro Families" value="IPR002771" type="string" cy:type="String"/>
      <att name="Neighbor InterPro Families" value="IPR002818" type="string" cy:type="String"/>
      <att name="Neighbor InterPro Families" value="IPR002838" type="string" cy:type="String"/>
      <att name="Neighbor InterPro Families" value="IPR003718" type="string" cy:type="String"/>
      <att name="Neighbor InterPro Families" value="IPR004095" type="string" cy:type="String"/>
      <att name="Neighbor InterPro Families" value="IPR004656" type="string" cy:type="String"/>
      <att name="Neighbor InterPro Families" value="IPR004839" type="string" cy:type="String"/>
      <att name="Neighbor InterPro Families" value="IPR005225" type="string" cy:type="String"/>
      <att name="Neighbor InterPro Families" value="IPR005250" type="string" cy:type="String"/>
      <att name="Neighbor InterPro Families" value="IPR006073" type="string" cy:type="String"/>
      <att name="Neighbor InterPro Families" value="IPR006286" type="string" cy:type="String"/>
      <att name="Neighbor InterPro Families" value="IPR006638" type="string" cy:type="String"/>
      <att name="Neighbor InterPro Families" value="IPR007168" type="string" cy:type="String"/>
      <att name="Neighbor InterPro Families" value="IPR007197" type="string" cy:type="String"/>
      <att name="Neighbor InterPro Families" value="IPR011008" type="string" cy:type="String"/>
      <att name="Neighbor InterPro Families" value="IPR011559" type="string" cy:type="String"/>
      <att name="Neighbor InterPro Families" value="IPR011697" type="string" cy:type="String"/>
      <att name="Neighbor InterPro Families" value="IPR011851" type="string" cy:type="String"/>
      <att name="Neighbor InterPro Families" value="IPR011991" type="string" cy:type="String"/>
      <att name="Neighbor InterPro Families" value="IPR012675" type="string" cy:type="String"/>
      <att name="Neighbor InterPro Families" value="IPR012676" type="string" cy:type="String"/>
      <att name="Neighbor InterPro Families" value="IPR012976" type="string" cy:type="String"/>
      <att name="Neighbor InterPro Families" value="IPR013747" type="string" cy:type="String"/>
      <att name="Neighbor InterPro Families" value="IPR015421" type="string" cy:type="String"/>
      <att name="Neighbor InterPro Families" value="IPR015422" type="string" cy:type="String"/>
      <att name="Neighbor InterPro Families" value="IPR015424" type="string" cy:type="String"/>
      <att name="Neighbor InterPro Families" value="IPR015946" type="string" cy:type="String"/>
      <att name="Neighbor InterPro Families" value="IPR016031" type="string" cy:type="String"/>
      <att name="Neighbor InterPro Families" value="IPR016039" type="string" cy:type="String"/>
      <att name="Neighbor InterPro Families" value="IPR017926" type="string" cy:type="String"/>
      <att name="Neighbor InterPro Families" value="IPR019887" type="string" cy:type="String"/>
      <att name="Neighbor InterPro Families" value="IPR019888" type="string" cy:type="String"/>
      <att name="Neighbor InterPro Families" value="IPR027363" type="string" cy:type="String"/>
      <att name="Neighbor InterPro Families" value="IPR027417" type="string" cy:type="String"/>
      <att name="Neighbor InterPro Families" value="IPR029012" type="string" cy:type="String"/>
      <att name="Neighbor InterPro Families" value="IPR029062" type="string" cy:type="String"/>
      <att name="Neighbor InterPro Families" value="IPR029063" type="string" cy:type="String"/>
      <att name="Neighbor InterPro Families" value="IPR031167" type="string" cy:type="String"/>
      <att name="Neighbor InterPro Families" value="IPR031662" type="string" cy:type="String"/>
      <att name="Neighbor InterPro Families" value="IPR036070" type="string" cy:type="String"/>
      <att name="Neighbor InterPro Families" value="IPR036102" type="string" cy:type="String"/>
      <att name="Neighbor InterPro Families" value="IPR036388" type="string" cy:type="String"/>
      <att name="Neighbor InterPro Families" value="IPR036390" type="string" cy:type="String"/>
      <att name="Neighbor InterPro Families" value="IPR036983" type="string" cy:type="String"/>
      <att name="Neighbor InterPro Families" value="IPR037171" type="string" cy:type="String"/>
      <att name="Neighbor InterPro Families" value="IPR038377" type="string" cy:type="String"/>
      <att name="Neighbor InterPro Families" value="IPR040086" type="string" cy:type="String"/>
      <att name="Neighbor InterPro Families" value="IPR042239" type="string" cy:type="String"/>
      <att name="Neighbor InterPro Families" value="IPR042529" type="string" cy:type="String"/>
    </att>
    <att name="Organism" value="Thermococcus pacificus." type="string" cy:type="String"/>
    <att name="Taxonomy ID" value="71998" type="string" cy:type="String"/>
    <att name="UniProt Annotation Status" value="TrEMBL" type="string" cy:type="String"/>
    <att name="Description" type="list" cy:type="List" cy:elementType="String">
      <att name="Description" value="Uncharacterized protein" type="string" cy:type="String"/>
    </att>
    <att name="Swissprot Description" value="NA" type="string" cy:type="String"/>
    <att name="Sequence Length" value="93" type="integer" cy:type="Integer"/>
    <att name="Gene Name" value="A3L08_00580" type="string" cy:type="String"/>
    <att name="NCBI IDs" type="list" cy:type="List" cy:elementType="String">
      <att name="NCBI IDs" value="GI:1214549982" type="string" cy:type="String"/>
      <att name="NCBI IDs" value="EMBL-CDS:ASJ05935.1" type="string" cy:type="String"/>
    </att>
    <att name="Superkingdom" value="Archaea" type="string" cy:type="String"/>
    <att name="Kingdom" value="NA" type="string" cy:type="String"/>
    <att name="Phylum" value="Euryarchaeota" type="string" cy:type="String"/>
    <att name="Class" value="Thermococci" type="string" cy:type="String"/>
    <att name="Order" value="Thermococcales" type="string" cy:type="String"/>
    <att name="Family" value="Thermococcaceae" type="string" cy:type="String"/>
    <att name="Genus" value="Thermococcus" type="string" cy:type="String"/>
    <att name="Species" value="Thermococcus pacificus" type="string" cy:type="String"/>
    <att name="EC" value="None" type="string" cy:type="String"/>
    <att name="PFAM" type="list" cy:type="List" cy:elementType="String">
      <att name="PFAM" value="PF08967" type="string" cy:type="String"/>
    </att>
    <att name="PDB" type="list" cy:type="List" cy:elementType="String">
      <att name="PDB" value="None" type="string" cy:type="String"/>
    </att>
    <att name="InterPro (Domain)" value="None" type="string" cy:type="String"/>
    <att name="InterPro (Family)" value="IPR014418" type="string" cy:type="String"/>
    <att name="InterPro (Homologous Superfamily)" value="IPR036216" type="string" cy:type="String"/>
    <att name="InterPro (Other)" type="list" cy:type="List" cy:elementType="String">
      <att name="InterPro (Other)" value="None" type="string" cy:type="String"/>
    </att>
    <att name="BRENDA ID" value="None" type="string" cy:type="String"/>
    <att name="CAZY Name" type="list" cy:type="List" cy:elementType="String">
      <att name="CAZY Name" value="None" type="string" cy:type="String"/>
    </att>
    <att name="GO Term" type="list" cy:type="List" cy:elementType="String">
      <att name="GO Term" value="None" type="string" cy:type="String"/>
    </att>
    <att name="KEGG ID" value="tpaf:A3L08_00580" type="string" cy:type="String"/>
    <att name="PATRIC ID" value="None" type="string" cy:type="String"/>
    <att name="STRING ID" value="None" type="string" cy:type="String"/>
    <att name="HMP Body Site" type="list" cy:type="List" cy:elementType="String">
      <att name="HMP Body Site" value="None" type="string" cy:type="String"/>
    </att>
    <att name="HMP Oxygen" value="None" type="string" cy:type="String"/>
    <att name="P01 gDNA" value="False" type="string" cy:type="String"/>
    <att name="Sequence Status" value="complete" type="string" cy:type="String"/>
    <att name="Family Type" value="4A" type="string" cy:type="String"/>
    <att name="Cargo Type" value="OsmC" type="string" cy:type="String"/>
    <att name="Cargo Accession" value="A0A218P568" type="string" cy:type="String"/>
    <graphics h="20.0" width="0.0" y="49.56487274169922" x="-82.8819808959961" w="20.0" type="ELLIPSE" z="0.0" outline="#CCCCCC" fill="#F2A2C6">
      <att name="NODE_CUSTOMGRAPHICS_7" value="org.cytoscape.ding.customgraphics.NullCustomGraphics,0,[ Remove Graphics ]," type="string" cy:type="String"/>
      <att name="NODE_CUSTOMGRAPHICS_SIZE_5" value="20.0" type="string" cy:type="String"/>
      <att name="NODE_BORDER_TRANSPARENCY" value="255" type="string" cy:type="String"/>
      <att name="NODE_TOOLTIP" value="" type="string" cy:type="String"/>
      <att name="NODE_CUSTOMGRAPHICS_POSITION_7" value="C,C,c,0.00,0.00" type="string" cy:type="String"/>
      <att name="NODE_CUSTOMGRAPHICS_SIZE_7" value="20.0" type="string" cy:type="String"/>
      <att name="NODE_CUSTOMGRAPHICS_SIZE_1" value="20.0" type="string" cy:type="String"/>
      <att name="NODE_CUSTOMGRAPHICS_POSITION_5" value="C,C,c,0.00,0.00" type="string" cy:type="String"/>
      <att name="NODE_BORDER_STROKE" value="SOLID" type="string" cy:type="String"/>
      <att name="NODE_LABEL_FONT_SIZE" value="12" type="string" cy:type="String"/>
      <att name="NODE_CUSTOMGRAPHICS_3" value="org.cytoscape.ding.customgraphics.NullCustomGraphics,0,[ Remove Graphics ]," type="string" cy:type="String"/>
      <att name="NODE_LABEL_COLOR" value="#000000" type="string" cy:type="String"/>
      <att name="NODE_VISIBLE" value="true" type="string" cy:type="String"/>
      <att name="NODE_LABEL_FONT_FACE" value="SansSerif.plain,plain,12" type="string" cy:type="String"/>
      <att name="NODE_SELECTED" value="false" type="string" cy:type="String"/>
      <att name="NODE_CUSTOMGRAPHICS_POSITION_9" value="C,C,c,0.00,0.00" type="string" cy:type="String"/>
      <att name="NODE_CUSTOMGRAPHICS_POSITION_1" value="C,C,c,0.00,0.00" type="string" cy:type="String"/>
      <att name="NODE_CUSTOMGRAPHICS_9" value="org.cytoscape.ding.customgraphics.NullCustomGraphics,0,[ Remove Graphics ]," type="string" cy:type="String"/>
      <att name="NODE_CUSTOMGRAPHICS_SIZE_9" value="20.0" type="string" cy:type="String"/>
      <att name="NODE_CUSTOMGRAPHICS_5" value="org.cytoscape.ding.customgraphics.NullCustomGraphics,0,[ Remove Graphics ]," type="string" cy:type="String"/>
      <att name="NODE_LABEL" value="" type="string" cy:type="String"/>
      <att name="NODE_CUSTOMGRAPHICS_SIZE_4" value="20.0" type="string" cy:type="String"/>
      <att name="NODE_CUSTOMGRAPHICS_POSITION_8" value="C,C,c,0.00,0.00" type="string" cy:type="String"/>
      <att name="NODE_LABEL_TRANSPARENCY" value="255" type="string" cy:type="String"/>
      <att name="NODE_CUSTOMGRAPHICS_8" value="org.cytoscape.ding.customgraphics.NullCustomGraphics,0,[ Remove Graphics ]," type="string" cy:type="String"/>
      <att name="NODE_CUSTOMGRAPHICS_SIZE_8" value="20.0" type="string" cy:type="String"/>
      <att name="NODE_CUSTOMGRAPHICS_SIZE_3" value="20.0" type="string" cy:type="String"/>
      <att name="NODE_CUSTOMGRAPHICS_1" value="org.cytoscape.ding.customgraphics.NullCustomGraphics,0,[ Remove Graphics ]," type="string" cy:type="String"/>
      <att name="NODE_CUSTOMGRAPHICS_SIZE_2" value="20.0" type="string" cy:type="String"/>
      <att name="COMPOUND_NODE_PADDING" value="10.0" type="string" cy:type="String"/>
      <att name="NODE_LABEL_POSITION" value="C,C,c,0.00,0.00" type="string" cy:type="String"/>
      <att name="COMPOUND_NODE_SHAPE" value="ROUND_RECTANGLE" type="string" cy:type="String"/>
      <att name="NODE_DEPTH" value="20.0" type="string" cy:type="String"/>
      <att name="NODE_LABEL_WIDTH" value="200.0" type="string" cy:type="String"/>
      <att name="NODE_CUSTOMGRAPHICS_POSITION_3" value="C,C,c,0.00,0.00" type="string" cy:type="String"/>
      <att name="NODE_CUSTOMGRAPHICS_2" value="org.cytoscape.ding.customgraphics.NullCustomGraphics,0,[ Remove Graphics ]," type="string" cy:type="String"/>
      <att name="NODE_NESTED_NETWORK_IMAGE_VISIBLE" value="true" type="string" cy:type="String"/>
      <att name="NODE_TRANSPARENCY" value="255" type="string" cy:type="String"/>
      <att name="NODE_CUSTOMGRAPHICS_4" value="org.cytoscape.ding.customgraphics.NullCustomGraphics,0,[ Remove Graphics ]," type="string" cy:type="String"/>
      <att name="NODE_SELECTED_PAINT" value="#FFFF00" type="string" cy:type="String"/>
      <att name="NODE_CUSTOMGRAPHICS_POSITION_2" value="C,C,c,0.00,0.00" type="string" cy:type="String"/>
      <att name="NODE_CUSTOMGRAPHICS_POSITION_4" value="C,C,c,0.00,0.00" type="string" cy:type="String"/>
      <att name="NODE_CUSTOMGRAPHICS_POSITION_6" value="C,C,c,0.00,0.00" type="string" cy:type="String"/>
      <att name="NODE_CUSTOMGRAPHICS_6" value="org.cytoscape.ding.customgraphics.NullCustomGraphics,0,[ Remove Graphics ]," type="string" cy:type="String"/>
      <att name="NODE_CUSTOMGRAPHICS_SIZE_6" value="20.0" type="string" cy:type="String"/>
    </graphics>
  </node>
  <node id="31299" label="A0A218P5X5">
    <att name="shared name" value="A0A218P5X5" type="string" cy:type="String"/>
    <att name="name" value="A0A218P5X5" type="string" cy:type="String"/>
    <att name="selected" value="0" type="boolean" cy:type="Boolean"/>
    <att name="Sequence Source" value="USER" type="string" cy:type="String"/>
    <att name="Query IDs" type="list" cy:type="List" cy:elementType="String">
      <att name="Query IDs" value="A0A218P5X5" type="string" cy:type="String"/>
    </att>
    <att name="Sequence Count Cluster Number" value="2" type="integer" cy:type="Integer"/>
    <att name="Node Count Cluster Number" value="2" type="integer" cy:type="Integer"/>
    <att name="Cluster Sequence Count" value="43" type="integer" cy:type="Integer"/>
    <att name="Cluster Node Count" value="43" type="integer" cy:type="Integer"/>
    <att name="node.fillColor" value="#0000FF" type="string" cy:type="String"/>
    <att name="Node Count Fill Color" value="#0000FF" type="string" cy:type="String"/>
    <att name="Present in ENA Database?" value="true" type="string" cy:type="String"/>
    <att name="Genome Neighbors in ENA Database?" value="true" type="string" cy:type="String"/>
    <att name="ENA Database Genome ID" value="CP015102" type="string" cy:type="String"/>
    <att name="Neighbor Pfam Families" type="list" cy:type="List" cy:elementType="String">
      <att name="Neighbor Pfam Families" value="PF00004" type="string" cy:type="String"/>
      <att name="Neighbor Pfam Families" value="PF00113" type="string" cy:type="String"/>
      <att name="Neighbor Pfam Families" value="PF00202" type="string" cy:type="String"/>
      <att name="Neighbor Pfam Families" value="PF01037" type="string" cy:type="String"/>
      <att name="Neighbor Pfam Families" value="PF01725" type="string" cy:type="String"/>
      <att name="Neighbor Pfam Families" value="PF01791" type="string" cy:type="String"/>
      <att name="Neighbor Pfam Families" value="PF02915" type="string" cy:type="String"/>
      <att name="Neighbor Pfam Families" value="PF02926" type="string" cy:type="String"/>
      <att name="Neighbor Pfam Families" value="PF03176" type="string" cy:type="String"/>
      <att name="Neighbor Pfam Families" value="PF03551" type="string" cy:type="String"/>
      <att name="Neighbor Pfam Families" value="PF03952" type="string" cy:type="String"/>
      <att name="Neighbor Pfam Families" value="PF04008" type="string" cy:type="String"/>
      <att name="Neighbor Pfam Families" value="PF04055" type="string" cy:type="String"/>
      <att name="Neighbor Pfam Families" value="PF04307" type="string" cy:type="String"/>
      <att name="Neighbor Pfam Families" value="PF07155" type="string" cy:type="String"/>
      <att name="Neighbor Pfam Families" value="PF07992" type="string" cy:type="String"/>
      <att name="Neighbor Pfam Families" value="PF13412" type="string" cy:type="String"/>
    </att>
    <att name="Neighbor InterPro Families" type="list" cy:type="List" cy:elementType="String">
      <att name="Neighbor InterPro Families" value="IPR000485" type="string" cy:type="String"/>
      <att name="Neighbor InterPro Families" value="IPR000731" type="string" cy:type="String"/>
      <att name="Neighbor InterPro Families" value="IPR000941" type="string" cy:type="String"/>
      <att name="Neighbor InterPro Families" value="IPR002637" type="string" cy:type="String"/>
      <att name="Neighbor InterPro Families" value="IPR002915" type="string" cy:type="String"/>
      <att name="Neighbor InterPro Families" value="IPR003251" type="string" cy:type="String"/>
      <att name="Neighbor InterPro Families" value="IPR003959" type="string" cy:type="String"/>
      <att name="Neighbor InterPro Families" value="IPR004114" type="string" cy:type="String"/>
      <att name="Neighbor InterPro Families" value="IPR004869" type="string" cy:type="String"/>
      <att name="Neighbor InterPro Families" value="IPR005149" type="string" cy:type="String"/>
      <att name="Neighbor InterPro Families" value="IPR005814" type="string" cy:type="String"/>
      <att name="Neighbor InterPro Families" value="IPR005982" type="string" cy:type="String"/>
      <att name="Neighbor InterPro Families" value="IPR006638" type="string" cy:type="String"/>
      <att name="Neighbor InterPro Families" value="IPR007153" type="string" cy:type="String"/>
      <att name="Neighbor InterPro Families" value="IPR007197" type="string" cy:type="String"/>
      <att name="Neighbor InterPro Families" value="IPR007404" type="string" cy:type="String"/>
      <att name="Neighbor InterPro Families" value="IPR009078" type="string" cy:type="String"/>
      <att name="Neighbor InterPro Families" value="IPR009825" type="string" cy:type="String"/>
      <att name="Neighbor InterPro Families" value="IPR011008" type="string" cy:type="String"/>
      <att name="Neighbor InterPro Families" value="IPR011343" type="string" cy:type="String"/>
      <att name="Neighbor InterPro Families" value="IPR011991" type="string" cy:type="String"/>
      <att name="Neighbor InterPro Families" value="IPR012347" type="string" cy:type="String"/>
      <att name="Neighbor InterPro Families" value="IPR013785" type="string" cy:type="String"/>
      <att name="Neighbor InterPro Families" value="IPR015421" type="string" cy:type="String"/>
      <att name="Neighbor InterPro Families" value="IPR015422" type="string" cy:type="String"/>
      <att name="Neighbor InterPro Families" value="IPR015424" type="string" cy:type="String"/>
      <att name="Neighbor InterPro Families" value="IPR019887" type="string" cy:type="String"/>
      <att name="Neighbor InterPro Families" value="IPR019888" type="string" cy:type="String"/>
      <att name="Neighbor InterPro Families" value="IPR020810" type="string" cy:type="String"/>
      <att name="Neighbor InterPro Families" value="IPR020811" type="string" cy:type="String"/>
      <att name="Neighbor InterPro Families" value="IPR020922" type="string" cy:type="String"/>
      <att name="Neighbor InterPro Families" value="IPR023753" type="string" cy:type="String"/>
      <att name="Neighbor InterPro Families" value="IPR027417" type="string" cy:type="String"/>
      <att name="Neighbor InterPro Families" value="IPR027552" type="string" cy:type="String"/>
      <att name="Neighbor InterPro Families" value="IPR027553" type="string" cy:type="String"/>
      <att name="Neighbor InterPro Families" value="IPR027556" type="string" cy:type="String"/>
      <att name="Neighbor InterPro Families" value="IPR028581" type="string" cy:type="String"/>
      <att name="Neighbor InterPro Families" value="IPR029001" type="string" cy:type="String"/>
      <att name="Neighbor InterPro Families" value="IPR029017" type="string" cy:type="String"/>
      <att name="Neighbor InterPro Families" value="IPR036188" type="string" cy:type="String"/>
      <att name="Neighbor InterPro Families" value="IPR036388" type="string" cy:type="String"/>
      <att name="Neighbor InterPro Families" value="IPR036390" type="string" cy:type="String"/>
      <att name="Neighbor InterPro Families" value="IPR036849" type="string" cy:type="String"/>
      <att name="Neighbor InterPro Families" value="IPR036902" type="string" cy:type="String"/>
      <att name="Neighbor InterPro Families" value="IPR040183" type="string" cy:type="String"/>
    </att>
    <att name="Organism" value="Thermococcus pacificus." type="string" cy:type="String"/>
    <att name="Taxonomy ID" value="71998" type="string" cy:type="String"/>
    <att name="UniProt Annotation Status" value="TrEMBL" type="string" cy:type="String"/>
    <att name="Description" type="list" cy:type="List" cy:elementType="String">
      <att name="Description" value="Uncharacterized protein" type="string" cy:type="String"/>
    </att>
    <att name="Swissprot Description" value="NA" type="string" cy:type="String"/>
    <att name="Sequence Length" value="94" type="integer" cy:type="Integer"/>
    <att name="Gene Name" value="A3L08_01855" type="string" cy:type="String"/>
    <att name="NCBI IDs" type="list" cy:type="List" cy:elementType="String">
      <att name="NCBI IDs" value="GI:1214550207" type="string" cy:type="String"/>
      <att name="NCBI IDs" value="EMBL-CDS:ASJ06160.1" type="string" cy:type="String"/>
    </att>
    <att name="Superkingdom" value="Archaea" type="string" cy:type="String"/>
    <att name="Kingdom" value="NA" type="string" cy:type="String"/>
    <att name="Phylum" value="Euryarchaeota" type="string" cy:type="String"/>
    <att name="Class" value="Thermococci" type="string" cy:type="String"/>
    <att name="Order" value="Thermococcales" type="string" cy:type="String"/>
    <att name="Family" value="Thermococcaceae" type="string" cy:type="String"/>
    <att name="Genus" value="Thermococcus" type="string" cy:type="String"/>
    <att name="Species" value="Thermococcus pacificus" type="string" cy:type="String"/>
    <att name="EC" value="None" type="string" cy:type="String"/>
    <att name="PFAM" type="list" cy:type="List" cy:elementType="String">
      <att name="PFAM" value="PF08967" type="string" cy:type="String"/>
    </att>
    <att name="PDB" type="list" cy:type="List" cy:elementType="String">
      <att name="PDB" value="None" type="string" cy:type="String"/>
    </att>
    <att name="InterPro (Domain)" value="None" type="string" cy:type="String"/>
    <att name="InterPro (Family)" value="IPR014418" type="string" cy:type="String"/>
    <att name="InterPro (Homologous Superfamily)" value="IPR036216" type="string" cy:type="String"/>
    <att name="InterPro (Other)" type="list" cy:type="List" cy:elementType="String">
      <att name="InterPro (Other)" value="None" type="string" cy:type="String"/>
    </att>
    <att name="BRENDA ID" value="None" type="string" cy:type="String"/>
    <att name="CAZY Name" type="list" cy:type="List" cy:elementType="String">
      <att name="CAZY Name" value="None" type="string" cy:type="String"/>
    </att>
    <att name="GO Term" type="list" cy:type="List" cy:elementType="String">
      <att name="GO Term" value="None" type="string" cy:type="String"/>
    </att>
    <att name="KEGG ID" value="tpaf:A3L08_01855" type="string" cy:type="String"/>
    <att name="PATRIC ID" value="None" type="string" cy:type="String"/>
    <att name="STRING ID" value="None" type="string" cy:type="String"/>
    <att name="HMP Body Site" type="list" cy:type="List" cy:elementType="String">
      <att name="HMP Body Site" value="None" type="string" cy:type="String"/>
    </att>
    <att name="HMP Oxygen" value="None" type="string" cy:type="String"/>
    <att name="P01 gDNA" value="False" type="string" cy:type="String"/>
    <att name="Sequence Status" value="complete" type="string" cy:type="String"/>
    <att name="Family Type" value="4B" type="string" cy:type="String"/>
    <att name="Cargo Type" value="DeoC" type="string" cy:type="String"/>
    <att name="Cargo Accession" value="A0A218P5Z0" type="string" cy:type="String"/>
    <graphics h="20.0" width="0.0" y="104.56487274169922" x="55.118019104003906" w="20.0" type="ELLIPSE" z="0.0" outline="#CCCCCC" fill="#00ADDC">
      <att name="NODE_CUSTOMGRAPHICS_7" value="org.cytoscape.ding.customgraphics.NullCustomGraphics,0,[ Remove Graphics ]," type="string" cy:type="String"/>
      <att name="NODE_CUSTOMGRAPHICS_SIZE_5" value="20.0" type="string" cy:type="String"/>
      <att name="NODE_BORDER_TRANSPARENCY" value="255" type="string" cy:type="String"/>
      <att name="NODE_TOOLTIP" value="" type="string" cy:type="String"/>
      <att name="NODE_CUSTOMGRAPHICS_POSITION_7" value="C,C,c,0.00,0.00" type="string" cy:type="String"/>
      <att name="NODE_CUSTOMGRAPHICS_SIZE_7" value="20.0" type="string" cy:type="String"/>
      <att name="NODE_CUSTOMGRAPHICS_SIZE_1" value="20.0" type="string" cy:type="String"/>
      <att name="NODE_CUSTOMGRAPHICS_POSITION_5" value="C,C,c,0.00,0.00" type="string" cy:type="String"/>
      <att name="NODE_BORDER_STROKE" value="SOLID" type="string" cy:type="String"/>
      <att name="NODE_LABEL_FONT_SIZE" value="12" type="string" cy:type="String"/>
      <att name="NODE_CUSTOMGRAPHICS_3" value="org.cytoscape.ding.customgraphics.NullCustomGraphics,0,[ Remove Graphics ]," type="string" cy:type="String"/>
      <att name="NODE_LABEL_COLOR" value="#000000" type="string" cy:type="String"/>
      <att name="NODE_VISIBLE" value="true" type="string" cy:type="String"/>
      <att name="NODE_LABEL_FONT_FACE" value="SansSerif.plain,plain,12" type="string" cy:type="String"/>
      <att name="NODE_SELECTED" value="false" type="string" cy:type="String"/>
      <att name="NODE_CUSTOMGRAPHICS_POSITION_9" value="C,C,c,0.00,0.00" type="string" cy:type="String"/>
      <att name="NODE_CUSTOMGRAPHICS_POSITION_1" value="C,C,c,0.00,0.00" type="string" cy:type="String"/>
      <att name="NODE_CUSTOMGRAPHICS_9" value="org.cytoscape.ding.customgraphics.NullCustomGraphics,0,[ Remove Graphics ]," type="string" cy:type="String"/>
      <att name="NODE_CUSTOMGRAPHICS_SIZE_9" value="20.0" type="string" cy:type="String"/>
      <att name="NODE_CUSTOMGRAPHICS_5" value="org.cytoscape.ding.customgraphics.NullCustomGraphics,0,[ Remove Graphics ]," type="string" cy:type="String"/>
      <att name="NODE_LABEL" value="" type="string" cy:type="String"/>
      <att name="NODE_CUSTOMGRAPHICS_SIZE_4" value="20.0" type="string" cy:type="String"/>
      <att name="NODE_CUSTOMGRAPHICS_POSITION_8" value="C,C,c,0.00,0.00" type="string" cy:type="String"/>
      <att name="NODE_LABEL_TRANSPARENCY" value="255" type="string" cy:type="String"/>
      <att name="NODE_CUSTOMGRAPHICS_8" value="org.cytoscape.ding.customgraphics.NullCustomGraphics,0,[ Remove Graphics ]," type="string" cy:type="String"/>
      <att name="NODE_CUSTOMGRAPHICS_SIZE_8" value="20.0" type="string" cy:type="String"/>
      <att name="NODE_CUSTOMGRAPHICS_SIZE_3" value="20.0" type="string" cy:type="String"/>
      <att name="NODE_CUSTOMGRAPHICS_1" value="org.cytoscape.ding.customgraphics.NullCustomGraphics,0,[ Remove Graphics ]," type="string" cy:type="String"/>
      <att name="NODE_CUSTOMGRAPHICS_SIZE_2" value="20.0" type="string" cy:type="String"/>
      <att name="COMPOUND_NODE_PADDING" value="10.0" type="string" cy:type="String"/>
      <att name="NODE_LABEL_POSITION" value="C,C,c,0.00,0.00" type="string" cy:type="String"/>
      <att name="COMPOUND_NODE_SHAPE" value="ROUND_RECTANGLE" type="string" cy:type="String"/>
      <att name="NODE_DEPTH" value="20.0" type="string" cy:type="String"/>
      <att name="NODE_LABEL_WIDTH" value="200.0" type="string" cy:type="String"/>
      <att name="NODE_CUSTOMGRAPHICS_POSITION_3" value="C,C,c,0.00,0.00" type="string" cy:type="String"/>
      <att name="NODE_CUSTOMGRAPHICS_2" value="org.cytoscape.ding.customgraphics.NullCustomGraphics,0,[ Remove Graphics ]," type="string" cy:type="String"/>
      <att name="NODE_NESTED_NETWORK_IMAGE_VISIBLE" value="true" type="string" cy:type="String"/>
      <att name="NODE_TRANSPARENCY" value="255" type="string" cy:type="String"/>
      <att name="NODE_CUSTOMGRAPHICS_4" value="org.cytoscape.ding.customgraphics.NullCustomGraphics,0,[ Remove Graphics ]," type="string" cy:type="String"/>
      <att name="NODE_SELECTED_PAINT" value="#FFFF00" type="string" cy:type="String"/>
      <att name="NODE_CUSTOMGRAPHICS_POSITION_2" value="C,C,c,0.00,0.00" type="string" cy:type="String"/>
      <att name="NODE_CUSTOMGRAPHICS_POSITION_4" value="C,C,c,0.00,0.00" type="string" cy:type="String"/>
      <att name="NODE_CUSTOMGRAPHICS_POSITION_6" value="C,C,c,0.00,0.00" type="string" cy:type="String"/>
      <att name="NODE_CUSTOMGRAPHICS_6" value="org.cytoscape.ding.customgraphics.NullCustomGraphics,0,[ Remove Graphics ]," type="string" cy:type="String"/>
      <att name="NODE_CUSTOMGRAPHICS_SIZE_6" value="20.0" type="string" cy:type="String"/>
    </graphics>
  </node>
  <node id="31298" label="A0A218PBE2">
    <att name="shared name" value="A0A218PBE2" type="string" cy:type="String"/>
    <att name="name" value="A0A218PBE2" type="string" cy:type="String"/>
    <att name="selected" value="0" type="boolean" cy:type="Boolean"/>
    <att name="Sequence Source" value="USER" type="string" cy:type="String"/>
    <att name="Query IDs" type="list" cy:type="List" cy:elementType="String">
      <att name="Query IDs" value="A0A218PBE2" type="string" cy:type="String"/>
    </att>
    <att name="Sequence Count Cluster Number" value="1" type="integer" cy:type="Integer"/>
    <att name="Node Count Cluster Number" value="1" type="integer" cy:type="Integer"/>
    <att name="Cluster Sequence Count" value="45" type="integer" cy:type="Integer"/>
    <att name="Cluster Node Count" value="45" type="integer" cy:type="Integer"/>
    <att name="node.fillColor" value="#FF0000" type="string" cy:type="String"/>
    <att name="Node Count Fill Color" value="#FF0000" type="string" cy:type="String"/>
    <att name="Present in ENA Database?" value="true" type="string" cy:type="String"/>
    <att name="Genome Neighbors in ENA Database?" value="true" type="string" cy:type="String"/>
    <att name="ENA Database Genome ID" value="CP015104" type="string" cy:type="String"/>
    <att name="Neighbor Pfam Families" type="list" cy:type="List" cy:elementType="String">
      <att name="Neighbor Pfam Families" value="PF00155" type="string" cy:type="String"/>
      <att name="Neighbor Pfam Families" value="PF00300" type="string" cy:type="String"/>
      <att name="Neighbor Pfam Families" value="PF00474" type="string" cy:type="String"/>
      <att name="Neighbor Pfam Families" value="PF01008" type="string" cy:type="String"/>
      <att name="Neighbor Pfam Families" value="PF01037" type="string" cy:type="String"/>
      <att name="Neighbor Pfam Families" value="PF01266" type="string" cy:type="String"/>
      <att name="Neighbor Pfam Families" value="PF01269" type="string" cy:type="String"/>
      <att name="Neighbor Pfam Families" value="PF01798" type="string" cy:type="String"/>
      <att name="Neighbor Pfam Families" value="PF01874" type="string" cy:type="String"/>
      <att name="Neighbor Pfam Families" value="PF01914" type="string" cy:type="String"/>
      <att name="Neighbor Pfam Families" value="PF01926" type="string" cy:type="String"/>
      <att name="Neighbor Pfam Families" value="PF01965" type="string" cy:type="String"/>
      <att name="Neighbor Pfam Families" value="PF01987" type="string" cy:type="String"/>
      <att name="Neighbor Pfam Families" value="PF02566" type="string" cy:type="String"/>
      <att name="Neighbor Pfam Families" value="PF02824" type="string" cy:type="String"/>
      <att name="Neighbor Pfam Families" value="PF04055" type="string" cy:type="String"/>
      <att name="Neighbor Pfam Families" value="PF07722" type="string" cy:type="String"/>
      <att name="Neighbor Pfam Families" value="PF07992" type="string" cy:type="String"/>
      <att name="Neighbor Pfam Families" value="PF13404" type="string" cy:type="String"/>
      <att name="Neighbor Pfam Families" value="PF13510" type="string" cy:type="String"/>
      <att name="Neighbor Pfam Families" value="PF16897" type="string" cy:type="String"/>
      <att name="Neighbor Pfam Families" value="PF17806" type="string" cy:type="String"/>
    </att>
    <att name="Neighbor InterPro Families" type="list" cy:type="List" cy:elementType="String">
      <att name="Neighbor InterPro Families" value="IPR000485" type="string" cy:type="String"/>
      <att name="Neighbor InterPro Families" value="IPR000649" type="string" cy:type="String"/>
      <att name="Neighbor InterPro Families" value="IPR000692" type="string" cy:type="String"/>
      <att name="Neighbor InterPro Families" value="IPR001734" type="string" cy:type="String"/>
      <att name="Neighbor InterPro Families" value="IPR002687" type="string" cy:type="String"/>
      <att name="Neighbor InterPro Families" value="IPR002736" type="string" cy:type="String"/>
      <att name="Neighbor InterPro Families" value="IPR002771" type="string" cy:type="String"/>
      <att name="Neighbor InterPro Families" value="IPR002818" type="string" cy:type="String"/>
      <att name="Neighbor InterPro Families" value="IPR002838" type="string" cy:type="String"/>
      <att name="Neighbor InterPro Families" value="IPR003718" type="string" cy:type="String"/>
      <att name="Neighbor InterPro Families" value="IPR004095" type="string" cy:type="String"/>
      <att name="Neighbor InterPro Families" value="IPR004839" type="string" cy:type="String"/>
      <att name="Neighbor InterPro Families" value="IPR005225" type="string" cy:type="String"/>
      <att name="Neighbor InterPro Families" value="IPR005250" type="string" cy:type="String"/>
      <att name="Neighbor InterPro Families" value="IPR005952" type="string" cy:type="String"/>
      <att name="Neighbor InterPro Families" value="IPR006073" type="string" cy:type="String"/>
      <att name="Neighbor InterPro Families" value="IPR006076" type="string" cy:type="String"/>
      <att name="Neighbor InterPro Families" value="IPR006286" type="string" cy:type="String"/>
      <att name="Neighbor InterPro Families" value="IPR006638" type="string" cy:type="String"/>
      <att name="Neighbor InterPro Families" value="IPR007197" type="string" cy:type="String"/>
      <att name="Neighbor InterPro Families" value="IPR011008" type="string" cy:type="String"/>
      <att name="Neighbor InterPro Families" value="IPR011559" type="string" cy:type="String"/>
      <att name="Neighbor InterPro Families" value="IPR011697" type="string" cy:type="String"/>
      <att name="Neighbor InterPro Families" value="IPR011851" type="string" cy:type="String"/>
      <att name="Neighbor InterPro Families" value="IPR011991" type="string" cy:type="String"/>
      <att name="Neighbor InterPro Families" value="IPR012675" type="string" cy:type="String"/>
      <att name="Neighbor InterPro Families" value="IPR012676" type="string" cy:type="String"/>
      <att name="Neighbor InterPro Families" value="IPR012976" type="string" cy:type="String"/>
      <att name="Neighbor InterPro Families" value="IPR013078" type="string" cy:type="String"/>
      <att name="Neighbor InterPro Families" value="IPR015421" type="string" cy:type="String"/>
      <att name="Neighbor InterPro Families" value="IPR015422" type="string" cy:type="String"/>
      <att name="Neighbor InterPro Families" value="IPR015424" type="string" cy:type="String"/>
      <att name="Neighbor InterPro Families" value="IPR015946" type="string" cy:type="String"/>
      <att name="Neighbor InterPro Families" value="IPR016031" type="string" cy:type="String"/>
      <att name="Neighbor InterPro Families" value="IPR017926" type="string" cy:type="String"/>
      <att name="Neighbor InterPro Families" value="IPR019887" type="string" cy:type="String"/>
      <att name="Neighbor InterPro Families" value="IPR019888" type="string" cy:type="String"/>
      <att name="Neighbor InterPro Families" value="IPR023753" type="string" cy:type="String"/>
      <att name="Neighbor InterPro Families" value="IPR027363" type="string" cy:type="String"/>
      <att name="Neighbor InterPro Families" value="IPR027417" type="string" cy:type="String"/>
      <att name="Neighbor InterPro Families" value="IPR029012" type="string" cy:type="String"/>
      <att name="Neighbor InterPro Families" value="IPR029033" type="string" cy:type="String"/>
      <att name="Neighbor InterPro Families" value="IPR029062" type="string" cy:type="String"/>
      <att name="Neighbor InterPro Families" value="IPR029063" type="string" cy:type="String"/>
      <att name="Neighbor InterPro Families" value="IPR031167" type="string" cy:type="String"/>
      <att name="Neighbor InterPro Families" value="IPR031662" type="string" cy:type="String"/>
      <att name="Neighbor InterPro Families" value="IPR036070" type="string" cy:type="String"/>
      <att name="Neighbor InterPro Families" value="IPR036102" type="string" cy:type="String"/>
      <att name="Neighbor InterPro Families" value="IPR036188" type="string" cy:type="String"/>
      <att name="Neighbor InterPro Families" value="IPR036388" type="string" cy:type="String"/>
      <att name="Neighbor InterPro Families" value="IPR036390" type="string" cy:type="String"/>
      <att name="Neighbor InterPro Families" value="IPR036983" type="string" cy:type="String"/>
      <att name="Neighbor InterPro Families" value="IPR037171" type="string" cy:type="String"/>
      <att name="Neighbor InterPro Families" value="IPR038377" type="string" cy:type="String"/>
      <att name="Neighbor InterPro Families" value="IPR040086" type="string" cy:type="String"/>
      <att name="Neighbor InterPro Families" value="IPR041117" type="string" cy:type="String"/>
      <att name="Neighbor InterPro Families" value="IPR041854" type="string" cy:type="String"/>
      <att name="Neighbor InterPro Families" value="IPR042204" type="string" cy:type="String"/>
      <att name="Neighbor InterPro Families" value="IPR042239" type="string" cy:type="String"/>
      <att name="Neighbor InterPro Families" value="IPR042529" type="string" cy:type="String"/>
    </att>
    <att name="Organism" value="Thermococcus sp. P6." type="string" cy:type="String"/>
    <att name="Taxonomy ID" value="122420" type="string" cy:type="String"/>
    <att name="UniProt Annotation Status" value="TrEMBL" type="string" cy:type="String"/>
    <att name="Description" type="list" cy:type="List" cy:elementType="String">
      <att name="Description" value="Uncharacterized protein" type="string" cy:type="String"/>
    </att>
    <att name="Swissprot Description" value="NA" type="string" cy:type="String"/>
    <att name="Sequence Length" value="93" type="integer" cy:type="Integer"/>
    <att name="Gene Name" value="A3L12_02310" type="string" cy:type="String"/>
    <att name="NCBI IDs" type="list" cy:type="List" cy:elementType="String">
      <att name="NCBI IDs" value="GI:1214554258" type="string" cy:type="String"/>
      <att name="NCBI IDs" value="EMBL-CDS:ASJ10209.1" type="string" cy:type="String"/>
    </att>
    <att name="Superkingdom" value="Archaea" type="string" cy:type="String"/>
    <att name="Kingdom" value="NA" type="string" cy:type="String"/>
    <att name="Phylum" value="Euryarchaeota" type="string" cy:type="String"/>
    <att name="Class" value="Thermococci" type="string" cy:type="String"/>
    <att name="Order" value="Thermococcales" type="string" cy:type="String"/>
    <att name="Family" value="Thermococcaceae" type="string" cy:type="String"/>
    <att name="Genus" value="Thermococcus" type="string" cy:type="String"/>
    <att name="Species" value="Thermococcus sp. P6" type="string" cy:type="String"/>
    <att name="EC" value="None" type="string" cy:type="String"/>
    <att name="PFAM" type="list" cy:type="List" cy:elementType="String">
      <att name="PFAM" value="PF08967" type="string" cy:type="String"/>
    </att>
    <att name="PDB" type="list" cy:type="List" cy:elementType="String">
      <att name="PDB" value="None" type="string" cy:type="String"/>
    </att>
    <att name="InterPro (Domain)" value="None" type="string" cy:type="String"/>
    <att name="InterPro (Family)" value="IPR014418" type="string" cy:type="String"/>
    <att name="InterPro (Homologous Superfamily)" value="IPR036216" type="string" cy:type="String"/>
    <att name="InterPro (Other)" type="list" cy:type="List" cy:elementType="String">
      <att name="InterPro (Other)" value="None" type="string" cy:type="String"/>
    </att>
    <att name="BRENDA ID" value="None" type="string" cy:type="String"/>
    <att name="CAZY Name" type="list" cy:type="List" cy:elementType="String">
      <att name="CAZY Name" value="None" type="string" cy:type="String"/>
    </att>
    <att name="GO Term" type="list" cy:type="List" cy:elementType="String">
      <att name="GO Term" value="None" type="string" cy:type="String"/>
    </att>
    <att name="KEGG ID" value="thy:A3L12_02310" type="string" cy:type="String"/>
    <att name="PATRIC ID" value="None" type="string" cy:type="String"/>
    <att name="STRING ID" value="None" type="string" cy:type="String"/>
    <att name="HMP Body Site" type="list" cy:type="List" cy:elementType="String">
      <att name="HMP Body Site" value="None" type="string" cy:type="String"/>
    </att>
    <att name="HMP Oxygen" value="None" type="string" cy:type="String"/>
    <att name="P01 gDNA" value="False" type="string" cy:type="String"/>
    <att name="Sequence Status" value="complete" type="string" cy:type="String"/>
    <att name="Family Type" value="4A" type="string" cy:type="String"/>
    <att name="Cargo Type" value="OsmC" type="string" cy:type="String"/>
    <att name="Cargo Accession" value="A0A218PBI7" type="string" cy:type="String"/>
    <graphics h="20.0" width="0.0" y="18.56487464904785" x="-124.88197326660156" w="20.0" type="ELLIPSE" z="0.0" outline="#CCCCCC" fill="#F2A2C6">
      <att name="NODE_CUSTOMGRAPHICS_7" value="org.cytoscape.ding.customgraphics.NullCustomGraphics,0,[ Remove Graphics ]," type="string" cy:type="String"/>
      <att name="NODE_CUSTOMGRAPHICS_SIZE_5" value="20.0" type="string" cy:type="String"/>
      <att name="NODE_BORDER_TRANSPARENCY" value="255" type="string" cy:type="String"/>
      <att name="NODE_TOOLTIP" value="" type="string" cy:type="String"/>
      <att name="NODE_CUSTOMGRAPHICS_POSITION_7" value="C,C,c,0.00,0.00" type="string" cy:type="String"/>
      <att name="NODE_CUSTOMGRAPHICS_SIZE_7" value="20.0" type="string" cy:type="String"/>
      <att name="NODE_CUSTOMGRAPHICS_SIZE_1" value="20.0" type="string" cy:type="String"/>
      <att name="NODE_CUSTOMGRAPHICS_POSITION_5" value="C,C,c,0.00,0.00" type="string" cy:type="String"/>
      <att name="NODE_BORDER_STROKE" value="SOLID" type="string" cy:type="String"/>
      <att name="NODE_LABEL_FONT_SIZE" value="12" type="string" cy:type="String"/>
      <att name="NODE_CUSTOMGRAPHICS_3" value="org.cytoscape.ding.customgraphics.NullCustomGraphics,0,[ Remove Graphics ]," type="string" cy:type="String"/>
      <att name="NODE_LABEL_COLOR" value="#000000" type="string" cy:type="String"/>
      <att name="NODE_VISIBLE" value="true" type="string" cy:type="String"/>
      <att name="NODE_LABEL_FONT_FACE" value="SansSerif.plain,plain,12" type="string" cy:type="String"/>
      <att name="NODE_SELECTED" value="false" type="string" cy:type="String"/>
      <att name="NODE_CUSTOMGRAPHICS_POSITION_9" value="C,C,c,0.00,0.00" type="string" cy:type="String"/>
      <att name="NODE_CUSTOMGRAPHICS_POSITION_1" value="C,C,c,0.00,0.00" type="string" cy:type="String"/>
      <att name="NODE_CUSTOMGRAPHICS_9" value="org.cytoscape.ding.customgraphics.NullCustomGraphics,0,[ Remove Graphics ]," type="string" cy:type="String"/>
      <att name="NODE_CUSTOMGRAPHICS_SIZE_9" value="20.0" type="string" cy:type="String"/>
      <att name="NODE_CUSTOMGRAPHICS_5" value="org.cytoscape.ding.customgraphics.NullCustomGraphics,0,[ Remove Graphics ]," type="string" cy:type="String"/>
      <att name="NODE_LABEL" value="" type="string" cy:type="String"/>
      <att name="NODE_CUSTOMGRAPHICS_SIZE_4" value="20.0" type="string" cy:type="String"/>
      <att name="NODE_CUSTOMGRAPHICS_POSITION_8" value="C,C,c,0.00,0.00" type="string" cy:type="String"/>
      <att name="NODE_LABEL_TRANSPARENCY" value="255" type="string" cy:type="String"/>
      <att name="NODE_CUSTOMGRAPHICS_8" value="org.cytoscape.ding.customgraphics.NullCustomGraphics,0,[ Remove Graphics ]," type="string" cy:type="String"/>
      <att name="NODE_CUSTOMGRAPHICS_SIZE_8" value="20.0" type="string" cy:type="String"/>
      <att name="NODE_CUSTOMGRAPHICS_SIZE_3" value="20.0" type="string" cy:type="String"/>
      <att name="NODE_CUSTOMGRAPHICS_1" value="org.cytoscape.ding.customgraphics.NullCustomGraphics,0,[ Remove Graphics ]," type="string" cy:type="String"/>
      <att name="NODE_CUSTOMGRAPHICS_SIZE_2" value="20.0" type="string" cy:type="String"/>
      <att name="COMPOUND_NODE_PADDING" value="10.0" type="string" cy:type="String"/>
      <att name="NODE_LABEL_POSITION" value="C,C,c,0.00,0.00" type="string" cy:type="String"/>
      <att name="COMPOUND_NODE_SHAPE" value="ROUND_RECTANGLE" type="string" cy:type="String"/>
      <att name="NODE_DEPTH" value="20.0" type="string" cy:type="String"/>
      <att name="NODE_LABEL_WIDTH" value="200.0" type="string" cy:type="String"/>
      <att name="NODE_CUSTOMGRAPHICS_POSITION_3" value="C,C,c,0.00,0.00" type="string" cy:type="String"/>
      <att name="NODE_CUSTOMGRAPHICS_2" value="org.cytoscape.ding.customgraphics.NullCustomGraphics,0,[ Remove Graphics ]," type="string" cy:type="String"/>
      <att name="NODE_NESTED_NETWORK_IMAGE_VISIBLE" value="true" type="string" cy:type="String"/>
      <att name="NODE_TRANSPARENCY" value="255" type="string" cy:type="String"/>
      <att name="NODE_CUSTOMGRAPHICS_4" value="org.cytoscape.ding.customgraphics.NullCustomGraphics,0,[ Remove Graphics ]," type="string" cy:type="String"/>
      <att name="NODE_SELECTED_PAINT" value="#FFFF00" type="string" cy:type="String"/>
      <att name="NODE_CUSTOMGRAPHICS_POSITION_2" value="C,C,c,0.00,0.00" type="string" cy:type="String"/>
      <att name="NODE_CUSTOMGRAPHICS_POSITION_4" value="C,C,c,0.00,0.00" type="string" cy:type="String"/>
      <att name="NODE_CUSTOMGRAPHICS_POSITION_6" value="C,C,c,0.00,0.00" type="string" cy:type="String"/>
      <att name="NODE_CUSTOMGRAPHICS_6" value="org.cytoscape.ding.customgraphics.NullCustomGraphics,0,[ Remove Graphics ]," type="string" cy:type="String"/>
      <att name="NODE_CUSTOMGRAPHICS_SIZE_6" value="20.0" type="string" cy:type="String"/>
    </graphics>
  </node>
  <node id="31297" label="A0A218PCJ6">
    <att name="shared name" value="A0A218PCJ6" type="string" cy:type="String"/>
    <att name="name" value="A0A218PCJ6" type="string" cy:type="String"/>
    <att name="selected" value="0" type="boolean" cy:type="Boolean"/>
    <att name="Sequence Source" value="USER" type="string" cy:type="String"/>
    <att name="Query IDs" type="list" cy:type="List" cy:elementType="String">
      <att name="Query IDs" value="A0A218PCJ6" type="string" cy:type="String"/>
    </att>
    <att name="Sequence Count Cluster Number" value="2" type="integer" cy:type="Integer"/>
    <att name="Node Count Cluster Number" value="2" type="integer" cy:type="Integer"/>
    <att name="Cluster Sequence Count" value="43" type="integer" cy:type="Integer"/>
    <att name="Cluster Node Count" value="43" type="integer" cy:type="Integer"/>
    <att name="node.fillColor" value="#0000FF" type="string" cy:type="String"/>
    <att name="Node Count Fill Color" value="#0000FF" type="string" cy:type="String"/>
    <att name="Present in ENA Database?" value="true" type="string" cy:type="String"/>
    <att name="Genome Neighbors in ENA Database?" value="true" type="string" cy:type="String"/>
    <att name="ENA Database Genome ID" value="CP015104" type="string" cy:type="String"/>
    <att name="Neighbor Pfam Families" type="list" cy:type="List" cy:elementType="String">
      <att name="Neighbor Pfam Families" value="PF00113" type="string" cy:type="String"/>
      <att name="Neighbor Pfam Families" value="PF00146" type="string" cy:type="String"/>
      <att name="Neighbor Pfam Families" value="PF00202" type="string" cy:type="String"/>
      <att name="Neighbor Pfam Families" value="PF00346" type="string" cy:type="String"/>
      <att name="Neighbor Pfam Families" value="PF00374" type="string" cy:type="String"/>
      <att name="Neighbor Pfam Families" value="PF01037" type="string" cy:type="String"/>
      <att name="Neighbor Pfam Families" value="PF01725" type="string" cy:type="String"/>
      <att name="Neighbor Pfam Families" value="PF01791" type="string" cy:type="String"/>
      <att name="Neighbor Pfam Families" value="PF02391" type="string" cy:type="String"/>
      <att name="Neighbor Pfam Families" value="PF02915" type="string" cy:type="String"/>
      <att name="Neighbor Pfam Families" value="PF02926" type="string" cy:type="String"/>
      <att name="Neighbor Pfam Families" value="PF03952" type="string" cy:type="String"/>
      <att name="Neighbor Pfam Families" value="PF04008" type="string" cy:type="String"/>
      <att name="Neighbor Pfam Families" value="PF04307" type="string" cy:type="String"/>
      <att name="Neighbor Pfam Families" value="PF07155" type="string" cy:type="String"/>
      <att name="Neighbor Pfam Families" value="PF07992" type="string" cy:type="String"/>
      <att name="Neighbor Pfam Families" value="PF12838" type="string" cy:type="String"/>
      <att name="Neighbor Pfam Families" value="PF13186" type="string" cy:type="String"/>
      <att name="Neighbor Pfam Families" value="PF13401" type="string" cy:type="String"/>
      <att name="Neighbor Pfam Families" value="PF13412" type="string" cy:type="String"/>
    </att>
    <att name="Neighbor InterPro Families" type="list" cy:type="List" cy:elementType="String">
      <att name="Neighbor InterPro Families" value="IPR000485" type="string" cy:type="String"/>
      <att name="Neighbor InterPro Families" value="IPR000941" type="string" cy:type="String"/>
      <att name="Neighbor InterPro Families" value="IPR001135" type="string" cy:type="String"/>
      <att name="Neighbor InterPro Families" value="IPR001501" type="string" cy:type="String"/>
      <att name="Neighbor InterPro Families" value="IPR001694" type="string" cy:type="String"/>
      <att name="Neighbor InterPro Families" value="IPR002637" type="string" cy:type="String"/>
      <att name="Neighbor InterPro Families" value="IPR002792" type="string" cy:type="String"/>
      <att name="Neighbor InterPro Families" value="IPR002915" type="string" cy:type="String"/>
      <att name="Neighbor InterPro Families" value="IPR003251" type="string" cy:type="String"/>
      <att name="Neighbor InterPro Families" value="IPR003448" type="string" cy:type="String"/>
      <att name="Neighbor InterPro Families" value="IPR003593" type="string" cy:type="String"/>
      <att name="Neighbor InterPro Families" value="IPR004114" type="string" cy:type="String"/>
      <att name="Neighbor InterPro Families" value="IPR005814" type="string" cy:type="String"/>
      <att name="Neighbor InterPro Families" value="IPR005982" type="string" cy:type="String"/>
      <att name="Neighbor InterPro Families" value="IPR006638" type="string" cy:type="String"/>
      <att name="Neighbor InterPro Families" value="IPR007153" type="string" cy:type="String"/>
      <att name="Neighbor InterPro Families" value="IPR007197" type="string" cy:type="String"/>
      <att name="Neighbor InterPro Families" value="IPR007404" type="string" cy:type="String"/>
      <att name="Neighbor InterPro Families" value="IPR009040" type="string" cy:type="String"/>
      <att name="Neighbor InterPro Families" value="IPR009078" type="string" cy:type="String"/>
      <att name="Neighbor InterPro Families" value="IPR009825" type="string" cy:type="String"/>
      <att name="Neighbor InterPro Families" value="IPR010226" type="string" cy:type="String"/>
      <att name="Neighbor InterPro Families" value="IPR011008" type="string" cy:type="String"/>
      <att name="Neighbor InterPro Families" value="IPR011343" type="string" cy:type="String"/>
      <att name="Neighbor InterPro Families" value="IPR011991" type="string" cy:type="String"/>
      <att name="Neighbor InterPro Families" value="IPR012347" type="string" cy:type="String"/>
      <att name="Neighbor InterPro Families" value="IPR013785" type="string" cy:type="String"/>
      <att name="Neighbor InterPro Families" value="IPR015421" type="string" cy:type="String"/>
      <att name="Neighbor InterPro Families" value="IPR015422" type="string" cy:type="String"/>
      <att name="Neighbor InterPro Families" value="IPR015424" type="string" cy:type="String"/>
      <att name="Neighbor InterPro Families" value="IPR017896" type="string" cy:type="String"/>
      <att name="Neighbor InterPro Families" value="IPR019887" type="string" cy:type="String"/>
      <att name="Neighbor InterPro Families" value="IPR019888" type="string" cy:type="String"/>
      <att name="Neighbor InterPro Families" value="IPR020810" type="string" cy:type="String"/>
      <att name="Neighbor InterPro Families" value="IPR020811" type="string" cy:type="String"/>
      <att name="Neighbor InterPro Families" value="IPR020922" type="string" cy:type="String"/>
      <att name="Neighbor InterPro Families" value="IPR023753" type="string" cy:type="String"/>
      <att name="Neighbor InterPro Families" value="IPR023885" type="string" cy:type="String"/>
      <att name="Neighbor InterPro Families" value="IPR027417" type="string" cy:type="String"/>
      <att name="Neighbor InterPro Families" value="IPR028581" type="string" cy:type="String"/>
      <att name="Neighbor InterPro Families" value="IPR029001" type="string" cy:type="String"/>
      <att name="Neighbor InterPro Families" value="IPR029014" type="string" cy:type="String"/>
      <att name="Neighbor InterPro Families" value="IPR029017" type="string" cy:type="String"/>
      <att name="Neighbor InterPro Families" value="IPR036188" type="string" cy:type="String"/>
      <att name="Neighbor InterPro Families" value="IPR036388" type="string" cy:type="String"/>
      <att name="Neighbor InterPro Families" value="IPR036390" type="string" cy:type="String"/>
      <att name="Neighbor InterPro Families" value="IPR036563" type="string" cy:type="String"/>
      <att name="Neighbor InterPro Families" value="IPR036849" type="string" cy:type="String"/>
      <att name="Neighbor InterPro Families" value="IPR036902" type="string" cy:type="String"/>
      <att name="Neighbor InterPro Families" value="IPR038290" type="string" cy:type="String"/>
      <att name="Neighbor InterPro Families" value="IPR040183" type="string" cy:type="String"/>
    </att>
    <att name="Organism" value="Thermococcus sp. P6." type="string" cy:type="String"/>
    <att name="Taxonomy ID" value="122420" type="string" cy:type="String"/>
    <att name="UniProt Annotation Status" value="TrEMBL" type="string" cy:type="String"/>
    <att name="Description" type="list" cy:type="List" cy:elementType="String">
      <att name="Description" value="Uncharacterized protein" type="string" cy:type="String"/>
    </att>
    <att name="Swissprot Description" value="NA" type="string" cy:type="String"/>
    <att name="Sequence Length" value="97" type="integer" cy:type="Integer"/>
    <att name="Gene Name" value="A3L12_04565" type="string" cy:type="String"/>
    <att name="NCBI IDs" type="list" cy:type="List" cy:elementType="String">
      <att name="NCBI IDs" value="GI:1214554669" type="string" cy:type="String"/>
      <att name="NCBI IDs" value="EMBL-CDS:ASJ10620.1" type="string" cy:type="String"/>
    </att>
    <att name="Superkingdom" value="Archaea" type="string" cy:type="String"/>
    <att name="Kingdom" value="NA" type="string" cy:type="String"/>
    <att name="Phylum" value="Euryarchaeota" type="string" cy:type="String"/>
    <att name="Class" value="Thermococci" type="string" cy:type="String"/>
    <att name="Order" value="Thermococcales" type="string" cy:type="String"/>
    <att name="Family" value="Thermococcaceae" type="string" cy:type="String"/>
    <att name="Genus" value="Thermococcus" type="string" cy:type="String"/>
    <att name="Species" value="Thermococcus sp. P6" type="string" cy:type="String"/>
    <att name="EC" value="None" type="string" cy:type="String"/>
    <att name="PFAM" type="list" cy:type="List" cy:elementType="String">
      <att name="PFAM" value="PF08967" type="string" cy:type="String"/>
    </att>
    <att name="PDB" type="list" cy:type="List" cy:elementType="String">
      <att name="PDB" value="None" type="string" cy:type="String"/>
    </att>
    <att name="InterPro (Domain)" value="None" type="string" cy:type="String"/>
    <att name="InterPro (Family)" value="IPR014418" type="string" cy:type="String"/>
    <att name="InterPro (Homologous Superfamily)" value="IPR036216" type="string" cy:type="String"/>
    <att name="InterPro (Other)" type="list" cy:type="List" cy:elementType="String">
      <att name="InterPro (Other)" value="None" type="string" cy:type="String"/>
    </att>
    <att name="BRENDA ID" value="None" type="string" cy:type="String"/>
    <att name="CAZY Name" type="list" cy:type="List" cy:elementType="String">
      <att name="CAZY Name" value="None" type="string" cy:type="String"/>
    </att>
    <att name="GO Term" type="list" cy:type="List" cy:elementType="String">
      <att name="GO Term" value="None" type="string" cy:type="String"/>
    </att>
    <att name="KEGG ID" value="thy:A3L12_04565" type="string" cy:type="String"/>
    <att name="PATRIC ID" value="None" type="string" cy:type="String"/>
    <att name="STRING ID" value="None" type="string" cy:type="String"/>
    <att name="HMP Body Site" type="list" cy:type="List" cy:elementType="String">
      <att name="HMP Body Site" value="None" type="string" cy:type="String"/>
    </att>
    <att name="HMP Oxygen" value="None" type="string" cy:type="String"/>
    <att name="P01 gDNA" value="False" type="string" cy:type="String"/>
    <att name="Sequence Status" value="complete" type="string" cy:type="String"/>
    <att name="Family Type" value="4B" type="string" cy:type="String"/>
    <att name="Cargo Type" value="DeoC" type="string" cy:type="String"/>
    <att name="Cargo Accession" value="A0A218PCN0" type="string" cy:type="String"/>
    <graphics h="20.0" width="0.0" y="69.56487274169922" x="178.11802673339844" w="20.0" type="ELLIPSE" z="0.0" outline="#CCCCCC" fill="#00ADDC">
      <att name="NODE_CUSTOMGRAPHICS_7" value="org.cytoscape.ding.customgraphics.NullCustomGraphics,0,[ Remove Graphics ]," type="string" cy:type="String"/>
      <att name="NODE_CUSTOMGRAPHICS_SIZE_5" value="20.0" type="string" cy:type="String"/>
      <att name="NODE_BORDER_TRANSPARENCY" value="255" type="string" cy:type="String"/>
      <att name="NODE_TOOLTIP" value="" type="string" cy:type="String"/>
      <att name="NODE_CUSTOMGRAPHICS_POSITION_7" value="C,C,c,0.00,0.00" type="string" cy:type="String"/>
      <att name="NODE_CUSTOMGRAPHICS_SIZE_7" value="20.0" type="string" cy:type="String"/>
      <att name="NODE_CUSTOMGRAPHICS_SIZE_1" value="20.0" type="string" cy:type="String"/>
      <att name="NODE_CUSTOMGRAPHICS_POSITION_5" value="C,C,c,0.00,0.00" type="string" cy:type="String"/>
      <att name="NODE_BORDER_STROKE" value="SOLID" type="string" cy:type="String"/>
      <att name="NODE_LABEL_FONT_SIZE" value="12" type="string" cy:type="String"/>
      <att name="NODE_CUSTOMGRAPHICS_3" value="org.cytoscape.ding.customgraphics.NullCustomGraphics,0,[ Remove Graphics ]," type="string" cy:type="String"/>
      <att name="NODE_LABEL_COLOR" value="#000000" type="string" cy:type="String"/>
      <att name="NODE_VISIBLE" value="true" type="string" cy:type="String"/>
      <att name="NODE_LABEL_FONT_FACE" value="SansSerif.plain,plain,12" type="string" cy:type="String"/>
      <att name="NODE_SELECTED" value="false" type="string" cy:type="String"/>
      <att name="NODE_CUSTOMGRAPHICS_POSITION_9" value="C,C,c,0.00,0.00" type="string" cy:type="String"/>
      <att name="NODE_CUSTOMGRAPHICS_POSITION_1" value="C,C,c,0.00,0.00" type="string" cy:type="String"/>
      <att name="NODE_CUSTOMGRAPHICS_9" value="org.cytoscape.ding.customgraphics.NullCustomGraphics,0,[ Remove Graphics ]," type="string" cy:type="String"/>
      <att name="NODE_CUSTOMGRAPHICS_SIZE_9" value="20.0" type="string" cy:type="String"/>
      <att name="NODE_CUSTOMGRAPHICS_5" value="org.cytoscape.ding.customgraphics.NullCustomGraphics,0,[ Remove Graphics ]," type="string" cy:type="String"/>
      <att name="NODE_LABEL" value="" type="string" cy:type="String"/>
      <att name="NODE_CUSTOMGRAPHICS_SIZE_4" value="20.0" type="string" cy:type="String"/>
      <att name="NODE_CUSTOMGRAPHICS_POSITION_8" value="C,C,c,0.00,0.00" type="string" cy:type="String"/>
      <att name="NODE_LABEL_TRANSPARENCY" value="255" type="string" cy:type="String"/>
      <att name="NODE_CUSTOMGRAPHICS_8" value="org.cytoscape.ding.customgraphics.NullCustomGraphics,0,[ Remove Graphics ]," type="string" cy:type="String"/>
      <att name="NODE_CUSTOMGRAPHICS_SIZE_8" value="20.0" type="string" cy:type="String"/>
      <att name="NODE_CUSTOMGRAPHICS_SIZE_3" value="20.0" type="string" cy:type="String"/>
      <att name="NODE_CUSTOMGRAPHICS_1" value="org.cytoscape.ding.customgraphics.NullCustomGraphics,0,[ Remove Graphics ]," type="string" cy:type="String"/>
      <att name="NODE_CUSTOMGRAPHICS_SIZE_2" value="20.0" type="string" cy:type="String"/>
      <att name="COMPOUND_NODE_PADDING" value="10.0" type="string" cy:type="String"/>
      <att name="NODE_LABEL_POSITION" value="C,C,c,0.00,0.00" type="string" cy:type="String"/>
      <att name="COMPOUND_NODE_SHAPE" value="ROUND_RECTANGLE" type="string" cy:type="String"/>
      <att name="NODE_DEPTH" value="20.0" type="string" cy:type="String"/>
      <att name="NODE_LABEL_WIDTH" value="200.0" type="string" cy:type="String"/>
      <att name="NODE_CUSTOMGRAPHICS_POSITION_3" value="C,C,c,0.00,0.00" type="string" cy:type="String"/>
      <att name="NODE_CUSTOMGRAPHICS_2" value="org.cytoscape.ding.customgraphics.NullCustomGraphics,0,[ Remove Graphics ]," type="string" cy:type="String"/>
      <att name="NODE_NESTED_NETWORK_IMAGE_VISIBLE" value="true" type="string" cy:type="String"/>
      <att name="NODE_TRANSPARENCY" value="255" type="string" cy:type="String"/>
      <att name="NODE_CUSTOMGRAPHICS_4" value="org.cytoscape.ding.customgraphics.NullCustomGraphics,0,[ Remove Graphics ]," type="string" cy:type="String"/>
      <att name="NODE_SELECTED_PAINT" value="#FFFF00" type="string" cy:type="String"/>
      <att name="NODE_CUSTOMGRAPHICS_POSITION_2" value="C,C,c,0.00,0.00" type="string" cy:type="String"/>
      <att name="NODE_CUSTOMGRAPHICS_POSITION_4" value="C,C,c,0.00,0.00" type="string" cy:type="String"/>
      <att name="NODE_CUSTOMGRAPHICS_POSITION_6" value="C,C,c,0.00,0.00" type="string" cy:type="String"/>
      <att name="NODE_CUSTOMGRAPHICS_6" value="org.cytoscape.ding.customgraphics.NullCustomGraphics,0,[ Remove Graphics ]," type="string" cy:type="String"/>
      <att name="NODE_CUSTOMGRAPHICS_SIZE_6" value="20.0" type="string" cy:type="String"/>
    </graphics>
  </node>
  <node id="31296" label="A0A256XXS2">
    <att name="shared name" value="A0A256XXS2" type="string" cy:type="String"/>
    <att name="name" value="A0A256XXS2" type="string" cy:type="String"/>
    <att name="selected" value="0" type="boolean" cy:type="Boolean"/>
    <att name="Sequence Source" value="USER" type="string" cy:type="String"/>
    <att name="Query IDs" type="list" cy:type="List" cy:elementType="String">
      <att name="Query IDs" value="A0A256XXS2" type="string" cy:type="String"/>
    </att>
    <att name="Sequence Count Cluster Number" value="2" type="integer" cy:type="Integer"/>
    <att name="Node Count Cluster Number" value="2" type="integer" cy:type="Integer"/>
    <att name="Cluster Sequence Count" value="43" type="integer" cy:type="Integer"/>
    <att name="Cluster Node Count" value="43" type="integer" cy:type="Integer"/>
    <att name="node.fillColor" value="#0000FF" type="string" cy:type="String"/>
    <att name="Node Count Fill Color" value="#0000FF" type="string" cy:type="String"/>
    <att name="Present in ENA Database?" value="true" type="string" cy:type="String"/>
    <att name="Genome Neighbors in ENA Database?" value="true" type="string" cy:type="String"/>
    <att name="ENA Database Genome ID" value="NJDI01000276" type="string" cy:type="String"/>
    <att name="Neighbor Pfam Families" type="list" cy:type="List" cy:elementType="String">
      <att name="Neighbor Pfam Families" value="PF00156" type="string" cy:type="String"/>
      <att name="Neighbor Pfam Families" value="PF00202" type="string" cy:type="String"/>
      <att name="Neighbor Pfam Families" value="PF00317" type="string" cy:type="String"/>
      <att name="Neighbor Pfam Families" value="PF01545" type="string" cy:type="String"/>
      <att name="Neighbor Pfam Families" value="PF01699" type="string" cy:type="String"/>
      <att name="Neighbor Pfam Families" value="PF01791" type="string" cy:type="String"/>
      <att name="Neighbor Pfam Families" value="PF01909" type="string" cy:type="String"/>
      <att name="Neighbor Pfam Families" value="PF02834" type="string" cy:type="String"/>
      <att name="Neighbor Pfam Families" value="PF02867" type="string" cy:type="String"/>
      <att name="Neighbor Pfam Families" value="PF02915" type="string" cy:type="String"/>
      <att name="Neighbor Pfam Families" value="PF03477" type="string" cy:type="String"/>
      <att name="Neighbor Pfam Families" value="PF07155" type="string" cy:type="String"/>
      <att name="Neighbor Pfam Families" value="PF09249" type="string" cy:type="String"/>
      <att name="Neighbor Pfam Families" value="PF16916" type="string" cy:type="String"/>
    </att>
    <att name="Neighbor InterPro Families" type="list" cy:type="List" cy:elementType="String">
      <att name="Neighbor InterPro Families" value="IPR000788" type="string" cy:type="String"/>
      <att name="Neighbor InterPro Families" value="IPR000836" type="string" cy:type="String"/>
      <att name="Neighbor InterPro Families" value="IPR002524" type="string" cy:type="String"/>
      <att name="Neighbor InterPro Families" value="IPR002915" type="string" cy:type="String"/>
      <att name="Neighbor InterPro Families" value="IPR002934" type="string" cy:type="String"/>
      <att name="Neighbor InterPro Families" value="IPR003251" type="string" cy:type="String"/>
      <att name="Neighbor InterPro Families" value="IPR003587" type="string" cy:type="String"/>
      <att name="Neighbor InterPro Families" value="IPR004042" type="string" cy:type="String"/>
      <att name="Neighbor InterPro Families" value="IPR004175" type="string" cy:type="String"/>
      <att name="Neighbor InterPro Families" value="IPR004481" type="string" cy:type="String"/>
      <att name="Neighbor InterPro Families" value="IPR004837" type="string" cy:type="String"/>
      <att name="Neighbor InterPro Families" value="IPR004860" type="string" cy:type="String"/>
      <att name="Neighbor InterPro Families" value="IPR005144" type="string" cy:type="String"/>
      <att name="Neighbor InterPro Families" value="IPR005814" type="string" cy:type="String"/>
      <att name="Neighbor InterPro Families" value="IPR006116" type="string" cy:type="String"/>
      <att name="Neighbor InterPro Families" value="IPR006142" type="string" cy:type="String"/>
      <att name="Neighbor InterPro Families" value="IPR008229" type="string" cy:type="String"/>
      <att name="Neighbor InterPro Families" value="IPR008926" type="string" cy:type="String"/>
      <att name="Neighbor InterPro Families" value="IPR009078" type="string" cy:type="String"/>
      <att name="Neighbor InterPro Families" value="IPR009097" type="string" cy:type="String"/>
      <att name="Neighbor InterPro Families" value="IPR009825" type="string" cy:type="String"/>
      <att name="Neighbor InterPro Families" value="IPR011068" type="string" cy:type="String"/>
      <att name="Neighbor InterPro Families" value="IPR011343" type="string" cy:type="String"/>
      <att name="Neighbor InterPro Families" value="IPR012347" type="string" cy:type="String"/>
      <att name="Neighbor InterPro Families" value="IPR013344" type="string" cy:type="String"/>
      <att name="Neighbor InterPro Families" value="IPR013509" type="string" cy:type="String"/>
      <att name="Neighbor InterPro Families" value="IPR013785" type="string" cy:type="String"/>
      <att name="Neighbor InterPro Families" value="IPR014051" type="string" cy:type="String"/>
      <att name="Neighbor InterPro Families" value="IPR015146" type="string" cy:type="String"/>
      <att name="Neighbor InterPro Families" value="IPR015147" type="string" cy:type="String"/>
      <att name="Neighbor InterPro Families" value="IPR015329" type="string" cy:type="String"/>
      <att name="Neighbor InterPro Families" value="IPR015421" type="string" cy:type="String"/>
      <att name="Neighbor InterPro Families" value="IPR015422" type="string" cy:type="String"/>
      <att name="Neighbor InterPro Families" value="IPR015424" type="string" cy:type="String"/>
      <att name="Neighbor InterPro Families" value="IPR027434" type="string" cy:type="String"/>
      <att name="Neighbor InterPro Families" value="IPR027469" type="string" cy:type="String"/>
      <att name="Neighbor InterPro Families" value="IPR027470" type="string" cy:type="String"/>
      <att name="Neighbor InterPro Families" value="IPR028581" type="string" cy:type="String"/>
      <att name="Neighbor InterPro Families" value="IPR029057" type="string" cy:type="String"/>
      <att name="Neighbor InterPro Families" value="IPR030934" type="string" cy:type="String"/>
      <att name="Neighbor InterPro Families" value="IPR036837" type="string" cy:type="String"/>
      <att name="Neighbor InterPro Families" value="IPR036844" type="string" cy:type="String"/>
      <att name="Neighbor InterPro Families" value="IPR042090" type="string" cy:type="String"/>
      <att name="Neighbor InterPro Families" value="IPR043519" type="string" cy:type="String"/>
    </att>
    <att name="Organism" value="Archaeoglobales archaeon ex4484_92." type="string" cy:type="String"/>
    <att name="Taxonomy ID" value="2012529" type="string" cy:type="String"/>
    <att name="UniProt Annotation Status" value="TrEMBL" type="string" cy:type="String"/>
    <att name="Description" type="list" cy:type="List" cy:elementType="String">
      <att name="Description" value="DUF1884 domain-containing protein" type="string" cy:type="String"/>
    </att>
    <att name="Swissprot Description" value="NA" type="string" cy:type="String"/>
    <att name="Sequence Length" value="95" type="integer" cy:type="Integer"/>
    <att name="Gene Name" value="B6U96_18220" type="string" cy:type="String"/>
    <att name="NCBI IDs" type="list" cy:type="List" cy:elementType="String">
      <att name="NCBI IDs" value="GI:1231970011" type="string" cy:type="String"/>
      <att name="NCBI IDs" value="EMBL-CDS:OYT32983.1" type="string" cy:type="String"/>
    </att>
    <att name="Superkingdom" value="Archaea" type="string" cy:type="String"/>
    <att name="Kingdom" value="NA" type="string" cy:type="String"/>
    <att name="Phylum" value="Euryarchaeota" type="string" cy:type="String"/>
    <att name="Class" value="Archaeoglobi" type="string" cy:type="String"/>
    <att name="Order" value="Archaeoglobales" type="string" cy:type="String"/>
    <att name="Family" value="unclassified Archaeogloba" type="string" cy:type="String"/>
    <att name="Genus" value="NA" type="string" cy:type="String"/>
    <att name="Species" value="Archaeoglobales archaeon ex4484_92" type="string" cy:type="String"/>
    <att name="EC" value="None" type="string" cy:type="String"/>
    <att name="PFAM" type="list" cy:type="List" cy:elementType="String">
      <att name="PFAM" value="PF08967" type="string" cy:type="String"/>
    </att>
    <att name="PDB" type="list" cy:type="List" cy:elementType="String">
      <att name="PDB" value="None" type="string" cy:type="String"/>
    </att>
    <att name="InterPro (Domain)" value="None" type="string" cy:type="String"/>
    <att name="InterPro (Family)" value="IPR014418" type="string" cy:type="String"/>
    <att name="InterPro (Homologous Superfamily)" value="IPR036216" type="string" cy:type="String"/>
    <att name="InterPro (Other)" type="list" cy:type="List" cy:elementType="String">
      <att name="InterPro (Other)" value="None" type="string" cy:type="String"/>
    </att>
    <att name="BRENDA ID" value="None" type="string" cy:type="String"/>
    <att name="CAZY Name" type="list" cy:type="List" cy:elementType="String">
      <att name="CAZY Name" value="None" type="string" cy:type="String"/>
    </att>
    <att name="GO Term" type="list" cy:type="List" cy:elementType="String">
      <att name="GO Term" value="None" type="string" cy:type="String"/>
    </att>
    <att name="KEGG ID" value="None" type="string" cy:type="String"/>
    <att name="PATRIC ID" value="None" type="string" cy:type="String"/>
    <att name="STRING ID" value="None" type="string" cy:type="String"/>
    <att name="HMP Body Site" type="list" cy:type="List" cy:elementType="String">
      <att name="HMP Body Site" value="None" type="string" cy:type="String"/>
    </att>
    <att name="HMP Oxygen" value="None" type="string" cy:type="String"/>
    <att name="P01 gDNA" value="False" type="string" cy:type="String"/>
    <att name="Sequence Status" value="complete" type="string" cy:type="String"/>
    <att name="Family Type" value="4B" type="string" cy:type="String"/>
    <att name="Cargo Type" value="DeoC" type="string" cy:type="String"/>
    <att name="Cargo Accession" value="A0A256XYF1" type="string" cy:type="String"/>
    <graphics h="20.0" width="0.0" y="83.56487274169922" x="44.118019104003906" w="20.0" type="ELLIPSE" z="0.0" outline="#CCCCCC" fill="#00ADDC">
      <att name="NODE_CUSTOMGRAPHICS_7" value="org.cytoscape.ding.customgraphics.NullCustomGraphics,0,[ Remove Graphics ]," type="string" cy:type="String"/>
      <att name="NODE_CUSTOMGRAPHICS_SIZE_5" value="20.0" type="string" cy:type="String"/>
      <att name="NODE_BORDER_TRANSPARENCY" value="255" type="string" cy:type="String"/>
      <att name="NODE_TOOLTIP" value="" type="string" cy:type="String"/>
      <att name="NODE_CUSTOMGRAPHICS_POSITION_7" value="C,C,c,0.00,0.00" type="string" cy:type="String"/>
      <att name="NODE_CUSTOMGRAPHICS_SIZE_7" value="20.0" type="string" cy:type="String"/>
      <att name="NODE_CUSTOMGRAPHICS_SIZE_1" value="20.0" type="string" cy:type="String"/>
      <att name="NODE_CUSTOMGRAPHICS_POSITION_5" value="C,C,c,0.00,0.00" type="string" cy:type="String"/>
      <att name="NODE_BORDER_STROKE" value="SOLID" type="string" cy:type="String"/>
      <att name="NODE_LABEL_FONT_SIZE" value="12" type="string" cy:type="String"/>
      <att name="NODE_CUSTOMGRAPHICS_3" value="org.cytoscape.ding.customgraphics.NullCustomGraphics,0,[ Remove Graphics ]," type="string" cy:type="String"/>
      <att name="NODE_LABEL_COLOR" value="#000000" type="string" cy:type="String"/>
      <att name="NODE_VISIBLE" value="true" type="string" cy:type="String"/>
      <att name="NODE_LABEL_FONT_FACE" value="SansSerif.plain,plain,12" type="string" cy:type="String"/>
      <att name="NODE_SELECTED" value="false" type="string" cy:type="String"/>
      <att name="NODE_CUSTOMGRAPHICS_POSITION_9" value="C,C,c,0.00,0.00" type="string" cy:type="String"/>
      <att name="NODE_CUSTOMGRAPHICS_POSITION_1" value="C,C,c,0.00,0.00" type="string" cy:type="String"/>
      <att name="NODE_CUSTOMGRAPHICS_9" value="org.cytoscape.ding.customgraphics.NullCustomGraphics,0,[ Remove Graphics ]," type="string" cy:type="String"/>
      <att name="NODE_CUSTOMGRAPHICS_SIZE_9" value="20.0" type="string" cy:type="String"/>
      <att name="NODE_CUSTOMGRAPHICS_5" value="org.cytoscape.ding.customgraphics.NullCustomGraphics,0,[ Remove Graphics ]," type="string" cy:type="String"/>
      <att name="NODE_LABEL" value="" type="string" cy:type="String"/>
      <att name="NODE_CUSTOMGRAPHICS_SIZE_4" value="20.0" type="string" cy:type="String"/>
      <att name="NODE_CUSTOMGRAPHICS_POSITION_8" value="C,C,c,0.00,0.00" type="string" cy:type="String"/>
      <att name="NODE_LABEL_TRANSPARENCY" value="255" type="string" cy:type="String"/>
      <att name="NODE_CUSTOMGRAPHICS_8" value="org.cytoscape.ding.customgraphics.NullCustomGraphics,0,[ Remove Graphics ]," type="string" cy:type="String"/>
      <att name="NODE_CUSTOMGRAPHICS_SIZE_8" value="20.0" type="string" cy:type="String"/>
      <att name="NODE_CUSTOMGRAPHICS_SIZE_3" value="20.0" type="string" cy:type="String"/>
      <att name="NODE_CUSTOMGRAPHICS_1" value="org.cytoscape.ding.customgraphics.NullCustomGraphics,0,[ Remove Graphics ]," type="string" cy:type="String"/>
      <att name="NODE_CUSTOMGRAPHICS_SIZE_2" value="20.0" type="string" cy:type="String"/>
      <att name="COMPOUND_NODE_PADDING" value="10.0" type="string" cy:type="String"/>
      <att name="NODE_LABEL_POSITION" value="C,C,c,0.00,0.00" type="string" cy:type="String"/>
      <att name="COMPOUND_NODE_SHAPE" value="ROUND_RECTANGLE" type="string" cy:type="String"/>
      <att name="NODE_DEPTH" value="20.0" type="string" cy:type="String"/>
      <att name="NODE_LABEL_WIDTH" value="200.0" type="string" cy:type="String"/>
      <att name="NODE_CUSTOMGRAPHICS_POSITION_3" value="C,C,c,0.00,0.00" type="string" cy:type="String"/>
      <att name="NODE_CUSTOMGRAPHICS_2" value="org.cytoscape.ding.customgraphics.NullCustomGraphics,0,[ Remove Graphics ]," type="string" cy:type="String"/>
      <att name="NODE_NESTED_NETWORK_IMAGE_VISIBLE" value="true" type="string" cy:type="String"/>
      <att name="NODE_TRANSPARENCY" value="255" type="string" cy:type="String"/>
      <att name="NODE_CUSTOMGRAPHICS_4" value="org.cytoscape.ding.customgraphics.NullCustomGraphics,0,[ Remove Graphics ]," type="string" cy:type="String"/>
      <att name="NODE_SELECTED_PAINT" value="#FFFF00" type="string" cy:type="String"/>
      <att name="NODE_CUSTOMGRAPHICS_POSITION_2" value="C,C,c,0.00,0.00" type="string" cy:type="String"/>
      <att name="NODE_CUSTOMGRAPHICS_POSITION_4" value="C,C,c,0.00,0.00" type="string" cy:type="String"/>
      <att name="NODE_CUSTOMGRAPHICS_POSITION_6" value="C,C,c,0.00,0.00" type="string" cy:type="String"/>
      <att name="NODE_CUSTOMGRAPHICS_6" value="org.cytoscape.ding.customgraphics.NullCustomGraphics,0,[ Remove Graphics ]," type="string" cy:type="String"/>
      <att name="NODE_CUSTOMGRAPHICS_SIZE_6" value="20.0" type="string" cy:type="String"/>
    </graphics>
  </node>
  <node id="31295" label="A0A259TZ71">
    <att name="shared name" value="A0A259TZ71" type="string" cy:type="String"/>
    <att name="name" value="A0A259TZ71" type="string" cy:type="String"/>
    <att name="selected" value="0" type="boolean" cy:type="Boolean"/>
    <att name="Sequence Source" value="USER" type="string" cy:type="String"/>
    <att name="Query IDs" type="list" cy:type="List" cy:elementType="String">
      <att name="Query IDs" value="OZC03052.1" type="string" cy:type="String"/>
    </att>
    <att name="Sequence Count Cluster Number" value="3" type="integer" cy:type="Integer"/>
    <att name="Node Count Cluster Number" value="3" type="integer" cy:type="Integer"/>
    <att name="Cluster Sequence Count" value="7" type="integer" cy:type="Integer"/>
    <att name="Cluster Node Count" value="7" type="integer" cy:type="Integer"/>
    <att name="node.fillColor" value="#FFA500" type="string" cy:type="String"/>
    <att name="Node Count Fill Color" value="#FFA500" type="string" cy:type="String"/>
    <att name="Present in ENA Database?" value="true" type="string" cy:type="String"/>
    <att name="Genome Neighbors in ENA Database?" value="true" type="string" cy:type="String"/>
    <att name="ENA Database Genome ID" value="MQWB01000001" type="string" cy:type="String"/>
    <att name="Neighbor Pfam Families" type="list" cy:type="List" cy:elementType="String">
      <att name="Neighbor Pfam Families" value="PF00081" type="string" cy:type="String"/>
      <att name="Neighbor Pfam Families" value="PF00149" type="string" cy:type="String"/>
      <att name="Neighbor Pfam Families" value="PF00152" type="string" cy:type="String"/>
      <att name="Neighbor Pfam Families" value="PF00202" type="string" cy:type="String"/>
      <att name="Neighbor Pfam Families" value="PF00881" type="string" cy:type="String"/>
      <att name="Neighbor Pfam Families" value="PF01048" type="string" cy:type="String"/>
      <att name="Neighbor Pfam Families" value="PF01168" type="string" cy:type="String"/>
      <att name="Neighbor Pfam Families" value="PF01293" type="string" cy:type="String"/>
      <att name="Neighbor Pfam Families" value="PF01300" type="string" cy:type="String"/>
      <att name="Neighbor Pfam Families" value="PF01336" type="string" cy:type="String"/>
      <att name="Neighbor Pfam Families" value="PF02585" type="string" cy:type="String"/>
      <att name="Neighbor Pfam Families" value="PF02777" type="string" cy:type="String"/>
      <att name="Neighbor Pfam Families" value="PF04248" type="string" cy:type="String"/>
      <att name="Neighbor Pfam Families" value="PF04402" type="string" cy:type="String"/>
      <att name="Neighbor Pfam Families" value="PF05048" type="string" cy:type="String"/>
      <att name="Neighbor Pfam Families" value="PF05103" type="string" cy:type="String"/>
      <att name="Neighbor Pfam Families" value="PF09940" type="string" cy:type="String"/>
      <att name="Neighbor Pfam Families" value="PF12146" type="string" cy:type="String"/>
      <att name="Neighbor Pfam Families" value="PF12412" type="string" cy:type="String"/>
      <att name="Neighbor Pfam Families" value="PF16221" type="string" cy:type="String"/>
      <att name="Neighbor Pfam Families" value="PF16254" type="string" cy:type="String"/>
    </att>
    <att name="Neighbor InterPro Families" type="list" cy:type="List" cy:elementType="String">
      <att name="Neighbor InterPro Families" value="IPR000415" type="string" cy:type="String"/>
      <att name="Neighbor InterPro Families" value="IPR000845" type="string" cy:type="String"/>
      <att name="Neighbor InterPro Families" value="IPR001189" type="string" cy:type="String"/>
      <att name="Neighbor InterPro Families" value="IPR001272" type="string" cy:type="String"/>
      <att name="Neighbor InterPro Families" value="IPR001608" type="string" cy:type="String"/>
      <att name="Neighbor InterPro Families" value="IPR002312" type="string" cy:type="String"/>
      <att name="Neighbor InterPro Families" value="IPR003737" type="string" cy:type="String"/>
      <att name="Neighbor InterPro Families" value="IPR004364" type="string" cy:type="String"/>
      <att name="Neighbor InterPro Families" value="IPR004365" type="string" cy:type="String"/>
      <att name="Neighbor InterPro Families" value="IPR004522" type="string" cy:type="String"/>
      <att name="Neighbor InterPro Families" value="IPR004843" type="string" cy:type="String"/>
      <att name="Neighbor InterPro Families" value="IPR005814" type="string" cy:type="String"/>
      <att name="Neighbor InterPro Families" value="IPR006070" type="string" cy:type="String"/>
      <att name="Neighbor InterPro Families" value="IPR006195" type="string" cy:type="String"/>
      <att name="Neighbor InterPro Families" value="IPR007361" type="string" cy:type="String"/>
      <att name="Neighbor InterPro Families" value="IPR007497" type="string" cy:type="String"/>
      <att name="Neighbor InterPro Families" value="IPR007742" type="string" cy:type="String"/>
      <att name="Neighbor InterPro Families" value="IPR007793" type="string" cy:type="String"/>
      <att name="Neighbor InterPro Families" value="IPR008210" type="string" cy:type="String"/>
      <att name="Neighbor InterPro Families" value="IPR011050" type="string" cy:type="String"/>
      <att name="Neighbor InterPro Families" value="IPR011078" type="string" cy:type="String"/>
      <att name="Neighbor InterPro Families" value="IPR011268" type="string" cy:type="String"/>
      <att name="Neighbor InterPro Families" value="IPR011270" type="string" cy:type="String"/>
      <att name="Neighbor InterPro Families" value="IPR012334" type="string" cy:type="String"/>
      <att name="Neighbor InterPro Families" value="IPR012340" type="string" cy:type="String"/>
      <att name="Neighbor InterPro Families" value="IPR012353" type="string" cy:type="String"/>
      <att name="Neighbor InterPro Families" value="IPR013035" type="string" cy:type="String"/>
      <att name="Neighbor InterPro Families" value="IPR015421" type="string" cy:type="String"/>
      <att name="Neighbor InterPro Families" value="IPR015422" type="string" cy:type="String"/>
      <att name="Neighbor InterPro Families" value="IPR015424" type="string" cy:type="String"/>
      <att name="Neighbor InterPro Families" value="IPR017945" type="string" cy:type="String"/>
      <att name="Neighbor InterPro Families" value="IPR019831" type="string" cy:type="String"/>
      <att name="Neighbor InterPro Families" value="IPR019832" type="string" cy:type="String"/>
      <att name="Neighbor InterPro Families" value="IPR022134" type="string" cy:type="String"/>
      <att name="Neighbor InterPro Families" value="IPR022742" type="string" cy:type="String"/>
      <att name="Neighbor InterPro Families" value="IPR024078" type="string" cy:type="String"/>
      <att name="Neighbor InterPro Families" value="IPR029044" type="string" cy:type="String"/>
      <att name="Neighbor InterPro Families" value="IPR029052" type="string" cy:type="String"/>
      <att name="Neighbor InterPro Families" value="IPR029058" type="string" cy:type="String"/>
      <att name="Neighbor InterPro Families" value="IPR029066" type="string" cy:type="String"/>
      <att name="Neighbor InterPro Families" value="IPR029479" type="string" cy:type="String"/>
      <att name="Neighbor InterPro Families" value="IPR030959" type="string" cy:type="String"/>
      <att name="Neighbor InterPro Families" value="IPR032589" type="string" cy:type="String"/>
      <att name="Neighbor InterPro Families" value="IPR032610" type="string" cy:type="String"/>
      <att name="Neighbor InterPro Families" value="IPR032622" type="string" cy:type="String"/>
      <att name="Neighbor InterPro Families" value="IPR035994" type="string" cy:type="String"/>
      <att name="Neighbor InterPro Families" value="IPR036314" type="string" cy:type="String"/>
      <att name="Neighbor InterPro Families" value="IPR036324" type="string" cy:type="String"/>
      <att name="Neighbor InterPro Families" value="IPR036388" type="string" cy:type="String"/>
      <att name="Neighbor InterPro Families" value="IPR038694" type="string" cy:type="String"/>
    </att>
    <att name="Organism" value="Rubricoccus marinus." type="string" cy:type="String"/>
    <att name="Taxonomy ID" value="716817" type="string" cy:type="String"/>
    <att name="UniProt Annotation Status" value="TrEMBL" type="string" cy:type="String"/>
    <att name="Description" type="list" cy:type="List" cy:elementType="String">
      <att name="Description" value="Uncharacterized protein" type="string" cy:type="String"/>
    </att>
    <att name="Swissprot Description" value="NA" type="string" cy:type="String"/>
    <att name="Sequence Length" value="95" type="integer" cy:type="Integer"/>
    <att name="Gene Name" value="BSZ36_08765" type="string" cy:type="String"/>
    <att name="NCBI IDs" type="list" cy:type="List" cy:elementType="String">
      <att name="NCBI IDs" value="GI:1233052735" type="string" cy:type="String"/>
      <att name="NCBI IDs" value="EMBL-CDS:OZC03052.1" type="string" cy:type="String"/>
    </att>
    <att name="Superkingdom" value="Bacteria" type="string" cy:type="String"/>
    <att name="Kingdom" value="FCB group" type="string" cy:type="String"/>
    <att name="Phylum" value="Rhodothermaeota" type="string" cy:type="String"/>
    <att name="Class" value="Rhodothermia" type="string" cy:type="String"/>
    <att name="Order" value="Rhodothermales" type="string" cy:type="String"/>
    <att name="Family" value="Rubricoccaceae" type="string" cy:type="String"/>
    <att name="Genus" value="Rubricoccus" type="string" cy:type="String"/>
    <att name="Species" value="Rubricoccus marinus" type="string" cy:type="String"/>
    <att name="EC" value="None" type="string" cy:type="String"/>
    <att name="PFAM" type="list" cy:type="List" cy:elementType="String">
      <att name="PFAM" value="None" type="string" cy:type="String"/>
    </att>
    <att name="PDB" type="list" cy:type="List" cy:elementType="String">
      <att name="PDB" value="None" type="string" cy:type="String"/>
    </att>
    <att name="InterPro (Domain)" value="None" type="string" cy:type="String"/>
    <att name="InterPro (Family)" value="None" type="string" cy:type="String"/>
    <att name="InterPro (Homologous Superfamily)" value="IPR036216" type="string" cy:type="String"/>
    <att name="InterPro (Other)" type="list" cy:type="List" cy:elementType="String">
      <att name="InterPro (Other)" value="None" type="string" cy:type="String"/>
    </att>
    <att name="BRENDA ID" value="None" type="string" cy:type="String"/>
    <att name="CAZY Name" type="list" cy:type="List" cy:elementType="String">
      <att name="CAZY Name" value="None" type="string" cy:type="String"/>
    </att>
    <att name="GO Term" type="list" cy:type="List" cy:elementType="String">
      <att name="GO Term" value="None" type="string" cy:type="String"/>
    </att>
    <att name="KEGG ID" value="None" type="string" cy:type="String"/>
    <att name="PATRIC ID" value="None" type="string" cy:type="String"/>
    <att name="STRING ID" value="None" type="string" cy:type="String"/>
    <att name="HMP Body Site" type="list" cy:type="List" cy:elementType="String">
      <att name="HMP Body Site" value="None" type="string" cy:type="String"/>
    </att>
    <att name="HMP Oxygen" value="None" type="string" cy:type="String"/>
    <att name="P01 gDNA" value="False" type="string" cy:type="String"/>
    <att name="Sequence Status" value="complete" type="string" cy:type="String"/>
    <att name="Family Type" value="4C" type="string" cy:type="String"/>
    <att name="Cargo Type" value="Orphan/Unknown" type="string" cy:type="String"/>
    <att name="Cargo Accession" type="string" cy:type="String"/>
    <graphics h="20.0" width="0.0" y="324.56488037109375" x="-235.88197326660156" w="20.0" type="ELLIPSE" z="0.0" outline="#CCCCCC" fill="#CC00CC">
      <att name="NODE_CUSTOMGRAPHICS_7" value="org.cytoscape.ding.customgraphics.NullCustomGraphics,0,[ Remove Graphics ]," type="string" cy:type="String"/>
      <att name="NODE_CUSTOMGRAPHICS_SIZE_5" value="20.0" type="string" cy:type="String"/>
      <att name="NODE_BORDER_TRANSPARENCY" value="255" type="string" cy:type="String"/>
      <att name="NODE_TOOLTIP" value="" type="string" cy:type="String"/>
      <att name="NODE_CUSTOMGRAPHICS_POSITION_7" value="C,C,c,0.00,0.00" type="string" cy:type="String"/>
      <att name="NODE_CUSTOMGRAPHICS_SIZE_7" value="20.0" type="string" cy:type="String"/>
      <att name="NODE_CUSTOMGRAPHICS_SIZE_1" value="20.0" type="string" cy:type="String"/>
      <att name="NODE_CUSTOMGRAPHICS_POSITION_5" value="C,C,c,0.00,0.00" type="string" cy:type="String"/>
      <att name="NODE_BORDER_STROKE" value="SOLID" type="string" cy:type="String"/>
      <att name="NODE_LABEL_FONT_SIZE" value="12" type="string" cy:type="String"/>
      <att name="NODE_CUSTOMGRAPHICS_3" value="org.cytoscape.ding.customgraphics.NullCustomGraphics,0,[ Remove Graphics ]," type="string" cy:type="String"/>
      <att name="NODE_LABEL_COLOR" value="#000000" type="string" cy:type="String"/>
      <att name="NODE_VISIBLE" value="true" type="string" cy:type="String"/>
      <att name="NODE_LABEL_FONT_FACE" value="SansSerif.plain,plain,12" type="string" cy:type="String"/>
      <att name="NODE_SELECTED" value="false" type="string" cy:type="String"/>
      <att name="NODE_CUSTOMGRAPHICS_POSITION_9" value="C,C,c,0.00,0.00" type="string" cy:type="String"/>
      <att name="NODE_CUSTOMGRAPHICS_POSITION_1" value="C,C,c,0.00,0.00" type="string" cy:type="String"/>
      <att name="NODE_CUSTOMGRAPHICS_9" value="org.cytoscape.ding.customgraphics.NullCustomGraphics,0,[ Remove Graphics ]," type="string" cy:type="String"/>
      <att name="NODE_CUSTOMGRAPHICS_SIZE_9" value="20.0" type="string" cy:type="String"/>
      <att name="NODE_CUSTOMGRAPHICS_5" value="org.cytoscape.ding.customgraphics.NullCustomGraphics,0,[ Remove Graphics ]," type="string" cy:type="String"/>
      <att name="NODE_LABEL" value="" type="string" cy:type="String"/>
      <att name="NODE_CUSTOMGRAPHICS_SIZE_4" value="20.0" type="string" cy:type="String"/>
      <att name="NODE_CUSTOMGRAPHICS_POSITION_8" value="C,C,c,0.00,0.00" type="string" cy:type="String"/>
      <att name="NODE_LABEL_TRANSPARENCY" value="255" type="string" cy:type="String"/>
      <att name="NODE_CUSTOMGRAPHICS_8" value="org.cytoscape.ding.customgraphics.NullCustomGraphics,0,[ Remove Graphics ]," type="string" cy:type="String"/>
      <att name="NODE_CUSTOMGRAPHICS_SIZE_8" value="20.0" type="string" cy:type="String"/>
      <att name="NODE_CUSTOMGRAPHICS_SIZE_3" value="20.0" type="string" cy:type="String"/>
      <att name="NODE_CUSTOMGRAPHICS_1" value="org.cytoscape.ding.customgraphics.NullCustomGraphics,0,[ Remove Graphics ]," type="string" cy:type="String"/>
      <att name="NODE_CUSTOMGRAPHICS_SIZE_2" value="20.0" type="string" cy:type="String"/>
      <att name="COMPOUND_NODE_PADDING" value="10.0" type="string" cy:type="String"/>
      <att name="NODE_LABEL_POSITION" value="C,C,c,0.00,0.00" type="string" cy:type="String"/>
      <att name="COMPOUND_NODE_SHAPE" value="ROUND_RECTANGLE" type="string" cy:type="String"/>
      <att name="NODE_DEPTH" value="20.0" type="string" cy:type="String"/>
      <att name="NODE_LABEL_WIDTH" value="200.0" type="string" cy:type="String"/>
      <att name="NODE_CUSTOMGRAPHICS_POSITION_3" value="C,C,c,0.00,0.00" type="string" cy:type="String"/>
      <att name="NODE_CUSTOMGRAPHICS_2" value="org.cytoscape.ding.customgraphics.NullCustomGraphics,0,[ Remove Graphics ]," type="string" cy:type="String"/>
      <att name="NODE_NESTED_NETWORK_IMAGE_VISIBLE" value="true" type="string" cy:type="String"/>
      <att name="NODE_TRANSPARENCY" value="255" type="string" cy:type="String"/>
      <att name="NODE_CUSTOMGRAPHICS_4" value="org.cytoscape.ding.customgraphics.NullCustomGraphics,0,[ Remove Graphics ]," type="string" cy:type="String"/>
      <att name="NODE_SELECTED_PAINT" value="#FFFF00" type="string" cy:type="String"/>
      <att name="NODE_CUSTOMGRAPHICS_POSITION_2" value="C,C,c,0.00,0.00" type="string" cy:type="String"/>
      <att name="NODE_CUSTOMGRAPHICS_POSITION_4" value="C,C,c,0.00,0.00" type="string" cy:type="String"/>
      <att name="NODE_CUSTOMGRAPHICS_POSITION_6" value="C,C,c,0.00,0.00" type="string" cy:type="String"/>
      <att name="NODE_CUSTOMGRAPHICS_6" value="org.cytoscape.ding.customgraphics.NullCustomGraphics,0,[ Remove Graphics ]," type="string" cy:type="String"/>
      <att name="NODE_CUSTOMGRAPHICS_SIZE_6" value="20.0" type="string" cy:type="String"/>
    </graphics>
  </node>
  <node id="31294" label="A0A2H0JLL0">
    <att name="shared name" value="A0A2H0JLL0" type="string" cy:type="String"/>
    <att name="name" value="A0A2H0JLL0" type="string" cy:type="String"/>
    <att name="selected" value="0" type="boolean" cy:type="Boolean"/>
    <att name="Sequence Source" value="USER" type="string" cy:type="String"/>
    <att name="Query IDs" type="list" cy:type="List" cy:elementType="String">
      <att name="Query IDs" value="PIQ59891.1" type="string" cy:type="String"/>
    </att>
    <att name="Sequence Count Cluster Number" value="3" type="integer" cy:type="Integer"/>
    <att name="Node Count Cluster Number" value="3" type="integer" cy:type="Integer"/>
    <att name="Cluster Sequence Count" value="7" type="integer" cy:type="Integer"/>
    <att name="Cluster Node Count" value="7" type="integer" cy:type="Integer"/>
    <att name="node.fillColor" value="#FFA500" type="string" cy:type="String"/>
    <att name="Node Count Fill Color" value="#FFA500" type="string" cy:type="String"/>
    <att name="Present in ENA Database?" value="true" type="string" cy:type="String"/>
    <att name="Genome Neighbors in ENA Database?" value="true" type="string" cy:type="String"/>
    <att name="ENA Database Genome ID" value="PCUY01000088" type="string" cy:type="String"/>
    <att name="Neighbor Pfam Families" type="list" cy:type="List" cy:elementType="String">
      <att name="Neighbor Pfam Families" value="PF00005" type="string" cy:type="String"/>
      <att name="Neighbor Pfam Families" value="PF00575" type="string" cy:type="String"/>
      <att name="Neighbor Pfam Families" value="PF00762" type="string" cy:type="String"/>
      <att name="Neighbor Pfam Families" value="PF00773" type="string" cy:type="String"/>
      <att name="Neighbor Pfam Families" value="PF00849" type="string" cy:type="String"/>
      <att name="Neighbor Pfam Families" value="PF01177" type="string" cy:type="String"/>
      <att name="Neighbor Pfam Families" value="PF01325" type="string" cy:type="String"/>
      <att name="Neighbor Pfam Families" value="PF01923" type="string" cy:type="String"/>
      <att name="Neighbor Pfam Families" value="PF02742" type="string" cy:type="String"/>
      <att name="Neighbor Pfam Families" value="PF03576" type="string" cy:type="String"/>
      <att name="Neighbor Pfam Families" value="PF04023" type="string" cy:type="String"/>
      <att name="Neighbor Pfam Families" value="PF04237" type="string" cy:type="String"/>
      <att name="Neighbor Pfam Families" value="PF07819" type="string" cy:type="String"/>
      <att name="Neighbor Pfam Families" value="PF08206" type="string" cy:type="String"/>
      <att name="Neighbor Pfam Families" value="PF13517" type="string" cy:type="String"/>
      <att name="Neighbor Pfam Families" value="PF13793" type="string" cy:type="String"/>
      <att name="Neighbor Pfam Families" value="PF14559" type="string" cy:type="String"/>
      <att name="Neighbor Pfam Families" value="PF14572" type="string" cy:type="String"/>
      <att name="Neighbor Pfam Families" value="PF17876" type="string" cy:type="String"/>
    </att>
    <att name="Neighbor InterPro Families" type="list" cy:type="List" cy:elementType="String">
      <att name="Neighbor InterPro Families" value="IPR000836" type="string" cy:type="String"/>
      <att name="Neighbor InterPro Families" value="IPR001015" type="string" cy:type="String"/>
      <att name="Neighbor InterPro Families" value="IPR001367" type="string" cy:type="String"/>
      <att name="Neighbor InterPro Families" value="IPR001900" type="string" cy:type="String"/>
      <att name="Neighbor InterPro Families" value="IPR001920" type="string" cy:type="String"/>
      <att name="Neighbor InterPro Families" value="IPR003029" type="string" cy:type="String"/>
      <att name="Neighbor InterPro Families" value="IPR003439" type="string" cy:type="String"/>
      <att name="Neighbor InterPro Families" value="IPR003593" type="string" cy:type="String"/>
      <att name="Neighbor InterPro Families" value="IPR004380" type="string" cy:type="String"/>
      <att name="Neighbor InterPro Families" value="IPR004476" type="string" cy:type="String"/>
      <att name="Neighbor InterPro Families" value="IPR005321" type="string" cy:type="String"/>
      <att name="Neighbor InterPro Families" value="IPR005946" type="string" cy:type="String"/>
      <att name="Neighbor InterPro Families" value="IPR006145" type="string" cy:type="String"/>
      <att name="Neighbor InterPro Families" value="IPR007167" type="string" cy:type="String"/>
      <att name="Neighbor InterPro Families" value="IPR007351" type="string" cy:type="String"/>
      <att name="Neighbor InterPro Families" value="IPR008988" type="string" cy:type="String"/>
      <att name="Neighbor InterPro Families" value="IPR011050" type="string" cy:type="String"/>
      <att name="Neighbor InterPro Families" value="IPR011129" type="string" cy:type="String"/>
      <att name="Neighbor InterPro Families" value="IPR011805" type="string" cy:type="String"/>
      <att name="Neighbor InterPro Families" value="IPR011990" type="string" cy:type="String"/>
      <att name="Neighbor InterPro Families" value="IPR012334" type="string" cy:type="String"/>
      <att name="Neighbor InterPro Families" value="IPR012340" type="string" cy:type="String"/>
      <att name="Neighbor InterPro Families" value="IPR012908" type="string" cy:type="String"/>
      <att name="Neighbor InterPro Families" value="IPR013026" type="string" cy:type="String"/>
      <att name="Neighbor InterPro Families" value="IPR013223" type="string" cy:type="String"/>
      <att name="Neighbor InterPro Families" value="IPR015942" type="string" cy:type="String"/>
      <att name="Neighbor InterPro Families" value="IPR016030" type="string" cy:type="String"/>
      <att name="Neighbor InterPro Families" value="IPR016117" type="string" cy:type="String"/>
      <att name="Neighbor InterPro Families" value="IPR020103" type="string" cy:type="String"/>
      <att name="Neighbor InterPro Families" value="IPR022687" type="string" cy:type="String"/>
      <att name="Neighbor InterPro Families" value="IPR022689" type="string" cy:type="String"/>
      <att name="Neighbor InterPro Families" value="IPR022967" type="string" cy:type="String"/>
      <att name="Neighbor InterPro Families" value="IPR026444" type="string" cy:type="String"/>
      <att name="Neighbor InterPro Families" value="IPR027417" type="string" cy:type="String"/>
      <att name="Neighbor InterPro Families" value="IPR029057" type="string" cy:type="String"/>
      <att name="Neighbor InterPro Families" value="IPR029058" type="string" cy:type="String"/>
      <att name="Neighbor InterPro Families" value="IPR029099" type="string" cy:type="String"/>
      <att name="Neighbor InterPro Families" value="IPR029499" type="string" cy:type="String"/>
      <att name="Neighbor InterPro Families" value="IPR036388" type="string" cy:type="String"/>
      <att name="Neighbor InterPro Families" value="IPR036390" type="string" cy:type="String"/>
      <att name="Neighbor InterPro Families" value="IPR036421" type="string" cy:type="String"/>
      <att name="Neighbor InterPro Families" value="IPR036451" type="string" cy:type="String"/>
      <att name="Neighbor InterPro Families" value="IPR037515" type="string" cy:type="String"/>
      <att name="Neighbor InterPro Families" value="IPR038056" type="string" cy:type="String"/>
      <att name="Neighbor InterPro Families" value="IPR040476" type="string" cy:type="String"/>
    </att>
    <att name="Organism" value="Bacteroidetes bacterium CG12_big_fil_rev_8_21_14_0_65_60_17." type="string" cy:type="String"/>
    <att name="Taxonomy ID" value="1973924" type="string" cy:type="String"/>
    <att name="UniProt Annotation Status" value="TrEMBL" type="string" cy:type="String"/>
    <att name="Description" type="list" cy:type="List" cy:elementType="String">
      <att name="Description" value="Uncharacterized protein" type="string" cy:type="String"/>
    </att>
    <att name="Swissprot Description" value="NA" type="string" cy:type="String"/>
    <att name="Sequence Length" value="97" type="integer" cy:type="Integer"/>
    <att name="Gene Name" value="COV99_12695" type="string" cy:type="String"/>
    <att name="NCBI IDs" type="list" cy:type="List" cy:elementType="String">
      <att name="NCBI IDs" value="EMBL-CDS:PIQ59891.1" type="string" cy:type="String"/>
    </att>
    <att name="Superkingdom" value="Bacteria" type="string" cy:type="String"/>
    <att name="Kingdom" value="FCB group" type="string" cy:type="String"/>
    <att name="Phylum" value="Bacteroidetes" type="string" cy:type="String"/>
    <att name="Class" value="unclassified Bacteroidete" type="string" cy:type="String"/>
    <att name="Order" value="NA" type="string" cy:type="String"/>
    <att name="Family" value="NA" type="string" cy:type="String"/>
    <att name="Genus" value="NA" type="string" cy:type="String"/>
    <att name="Species" value="Bacteroidetes bacterium CG12_big_fil_rev_8_21_14_0" type="string" cy:type="String"/>
    <att name="EC" value="None" type="string" cy:type="String"/>
    <att name="PFAM" type="list" cy:type="List" cy:elementType="String">
      <att name="PFAM" value="None" type="string" cy:type="String"/>
    </att>
    <att name="PDB" type="list" cy:type="List" cy:elementType="String">
      <att name="PDB" value="None" type="string" cy:type="String"/>
    </att>
    <att name="InterPro (Domain)" value="None" type="string" cy:type="String"/>
    <att name="InterPro (Family)" value="None" type="string" cy:type="String"/>
    <att name="InterPro (Homologous Superfamily)" value="None" type="string" cy:type="String"/>
    <att name="InterPro (Other)" type="list" cy:type="List" cy:elementType="String">
      <att name="InterPro (Other)" value="None" type="string" cy:type="String"/>
    </att>
    <att name="BRENDA ID" value="None" type="string" cy:type="String"/>
    <att name="CAZY Name" type="list" cy:type="List" cy:elementType="String">
      <att name="CAZY Name" value="None" type="string" cy:type="String"/>
    </att>
    <att name="GO Term" type="list" cy:type="List" cy:elementType="String">
      <att name="GO Term" value="None" type="string" cy:type="String"/>
    </att>
    <att name="KEGG ID" value="None" type="string" cy:type="String"/>
    <att name="PATRIC ID" value="None" type="string" cy:type="String"/>
    <att name="STRING ID" value="None" type="string" cy:type="String"/>
    <att name="HMP Body Site" type="list" cy:type="List" cy:elementType="String">
      <att name="HMP Body Site" value="None" type="string" cy:type="String"/>
    </att>
    <att name="HMP Oxygen" value="None" type="string" cy:type="String"/>
    <att name="P01 gDNA" value="False" type="string" cy:type="String"/>
    <att name="Sequence Status" value="complete" type="string" cy:type="String"/>
    <att name="Family Type" value="4C" type="string" cy:type="String"/>
    <att name="Cargo Type" value="Orphan/Unknown" type="string" cy:type="String"/>
    <att name="Cargo Accession" type="string" cy:type="String"/>
    <graphics h="20.0" width="0.0" y="329.56488037109375" x="-276.8819885253906" w="20.0" type="ELLIPSE" z="0.0" outline="#CCCCCC" fill="#CC00CC">
      <att name="NODE_CUSTOMGRAPHICS_7" value="org.cytoscape.ding.customgraphics.NullCustomGraphics,0,[ Remove Graphics ]," type="string" cy:type="String"/>
      <att name="NODE_CUSTOMGRAPHICS_SIZE_5" value="20.0" type="string" cy:type="String"/>
      <att name="NODE_BORDER_TRANSPARENCY" value="255" type="string" cy:type="String"/>
      <att name="NODE_TOOLTIP" value="" type="string" cy:type="String"/>
      <att name="NODE_CUSTOMGRAPHICS_POSITION_7" value="C,C,c,0.00,0.00" type="string" cy:type="String"/>
      <att name="NODE_CUSTOMGRAPHICS_SIZE_7" value="20.0" type="string" cy:type="String"/>
      <att name="NODE_CUSTOMGRAPHICS_SIZE_1" value="20.0" type="string" cy:type="String"/>
      <att name="NODE_CUSTOMGRAPHICS_POSITION_5" value="C,C,c,0.00,0.00" type="string" cy:type="String"/>
      <att name="NODE_BORDER_STROKE" value="SOLID" type="string" cy:type="String"/>
      <att name="NODE_LABEL_FONT_SIZE" value="12" type="string" cy:type="String"/>
      <att name="NODE_CUSTOMGRAPHICS_3" value="org.cytoscape.ding.customgraphics.NullCustomGraphics,0,[ Remove Graphics ]," type="string" cy:type="String"/>
      <att name="NODE_LABEL_COLOR" value="#000000" type="string" cy:type="String"/>
      <att name="NODE_VISIBLE" value="true" type="string" cy:type="String"/>
      <att name="NODE_LABEL_FONT_FACE" value="SansSerif.plain,plain,12" type="string" cy:type="String"/>
      <att name="NODE_SELECTED" value="false" type="string" cy:type="String"/>
      <att name="NODE_CUSTOMGRAPHICS_POSITION_9" value="C,C,c,0.00,0.00" type="string" cy:type="String"/>
      <att name="NODE_CUSTOMGRAPHICS_POSITION_1" value="C,C,c,0.00,0.00" type="string" cy:type="String"/>
      <att name="NODE_CUSTOMGRAPHICS_9" value="org.cytoscape.ding.customgraphics.NullCustomGraphics,0,[ Remove Graphics ]," type="string" cy:type="String"/>
      <att name="NODE_CUSTOMGRAPHICS_SIZE_9" value="20.0" type="string" cy:type="String"/>
      <att name="NODE_CUSTOMGRAPHICS_5" value="org.cytoscape.ding.customgraphics.NullCustomGraphics,0,[ Remove Graphics ]," type="string" cy:type="String"/>
      <att name="NODE_LABEL" value="" type="string" cy:type="String"/>
      <att name="NODE_CUSTOMGRAPHICS_SIZE_4" value="20.0" type="string" cy:type="String"/>
      <att name="NODE_CUSTOMGRAPHICS_POSITION_8" value="C,C,c,0.00,0.00" type="string" cy:type="String"/>
      <att name="NODE_LABEL_TRANSPARENCY" value="255" type="string" cy:type="String"/>
      <att name="NODE_CUSTOMGRAPHICS_8" value="org.cytoscape.ding.customgraphics.NullCustomGraphics,0,[ Remove Graphics ]," type="string" cy:type="String"/>
      <att name="NODE_CUSTOMGRAPHICS_SIZE_8" value="20.0" type="string" cy:type="String"/>
      <att name="NODE_CUSTOMGRAPHICS_SIZE_3" value="20.0" type="string" cy:type="String"/>
      <att name="NODE_CUSTOMGRAPHICS_1" value="org.cytoscape.ding.customgraphics.NullCustomGraphics,0,[ Remove Graphics ]," type="string" cy:type="String"/>
      <att name="NODE_CUSTOMGRAPHICS_SIZE_2" value="20.0" type="string" cy:type="String"/>
      <att name="COMPOUND_NODE_PADDING" value="10.0" type="string" cy:type="String"/>
      <att name="NODE_LABEL_POSITION" value="C,C,c,0.00,0.00" type="string" cy:type="String"/>
      <att name="COMPOUND_NODE_SHAPE" value="ROUND_RECTANGLE" type="string" cy:type="String"/>
      <att name="NODE_DEPTH" value="20.0" type="string" cy:type="String"/>
      <att name="NODE_LABEL_WIDTH" value="200.0" type="string" cy:type="String"/>
      <att name="NODE_CUSTOMGRAPHICS_POSITION_3" value="C,C,c,0.00,0.00" type="string" cy:type="String"/>
      <att name="NODE_CUSTOMGRAPHICS_2" value="org.cytoscape.ding.customgraphics.NullCustomGraphics,0,[ Remove Graphics ]," type="string" cy:type="String"/>
      <att name="NODE_NESTED_NETWORK_IMAGE_VISIBLE" value="true" type="string" cy:type="String"/>
      <att name="NODE_TRANSPARENCY" value="255" type="string" cy:type="String"/>
      <att name="NODE_CUSTOMGRAPHICS_4" value="org.cytoscape.ding.customgraphics.NullCustomGraphics,0,[ Remove Graphics ]," type="string" cy:type="String"/>
      <att name="NODE_SELECTED_PAINT" value="#FFFF00" type="string" cy:type="String"/>
      <att name="NODE_CUSTOMGRAPHICS_POSITION_2" value="C,C,c,0.00,0.00" type="string" cy:type="String"/>
      <att name="NODE_CUSTOMGRAPHICS_POSITION_4" value="C,C,c,0.00,0.00" type="string" cy:type="String"/>
      <att name="NODE_CUSTOMGRAPHICS_POSITION_6" value="C,C,c,0.00,0.00" type="string" cy:type="String"/>
      <att name="NODE_CUSTOMGRAPHICS_6" value="org.cytoscape.ding.customgraphics.NullCustomGraphics,0,[ Remove Graphics ]," type="string" cy:type="String"/>
      <att name="NODE_CUSTOMGRAPHICS_SIZE_6" value="20.0" type="string" cy:type="String"/>
    </graphics>
  </node>
  <node id="31293" label="A0A2H5XHY3">
    <att name="shared name" value="A0A2H5XHY3" type="string" cy:type="String"/>
    <att name="name" value="A0A2H5XHY3" type="string" cy:type="String"/>
    <att name="selected" value="0" type="boolean" cy:type="Boolean"/>
    <att name="Sequence Source" value="USER" type="string" cy:type="String"/>
    <att name="Query IDs" type="list" cy:type="List" cy:elementType="String">
      <att name="Query IDs" value="GBD00781.1" type="string" cy:type="String"/>
    </att>
    <att name="Sequence Count Cluster Number" value="3" type="integer" cy:type="Integer"/>
    <att name="Node Count Cluster Number" value="3" type="integer" cy:type="Integer"/>
    <att name="Cluster Sequence Count" value="7" type="integer" cy:type="Integer"/>
    <att name="Cluster Node Count" value="7" type="integer" cy:type="Integer"/>
    <att name="node.fillColor" value="#FFA500" type="string" cy:type="String"/>
    <att name="Node Count Fill Color" value="#FFA500" type="string" cy:type="String"/>
    <att name="Present in ENA Database?" value="true" type="string" cy:type="String"/>
    <att name="Genome Neighbors in ENA Database?" value="true" type="string" cy:type="String"/>
    <att name="ENA Database Genome ID" value="BEHU01000003" type="string" cy:type="String"/>
    <att name="Neighbor Pfam Families" type="list" cy:type="List" cy:elementType="String">
      <att name="Neighbor Pfam Families" value="PF00202" type="string" cy:type="String"/>
      <att name="Neighbor Pfam Families" value="PF00326" type="string" cy:type="String"/>
      <att name="Neighbor Pfam Families" value="PF00575" type="string" cy:type="String"/>
      <att name="Neighbor Pfam Families" value="PF00762" type="string" cy:type="String"/>
      <att name="Neighbor Pfam Families" value="PF00773" type="string" cy:type="String"/>
      <att name="Neighbor Pfam Families" value="PF00849" type="string" cy:type="String"/>
      <att name="Neighbor Pfam Families" value="PF01066" type="string" cy:type="String"/>
      <att name="Neighbor Pfam Families" value="PF01208" type="string" cy:type="String"/>
      <att name="Neighbor Pfam Families" value="PF01218" type="string" cy:type="String"/>
      <att name="Neighbor Pfam Families" value="PF01293" type="string" cy:type="String"/>
      <att name="Neighbor Pfam Families" value="PF01658" type="string" cy:type="String"/>
      <att name="Neighbor Pfam Families" value="PF01676" type="string" cy:type="String"/>
      <att name="Neighbor Pfam Families" value="PF01734" type="string" cy:type="String"/>
      <att name="Neighbor Pfam Families" value="PF01761" type="string" cy:type="String"/>
      <att name="Neighbor Pfam Families" value="PF02481" type="string" cy:type="String"/>
      <att name="Neighbor Pfam Families" value="PF02836" type="string" cy:type="String"/>
      <att name="Neighbor Pfam Families" value="PF02837" type="string" cy:type="String"/>
      <att name="Neighbor Pfam Families" value="PF03781" type="string" cy:type="String"/>
      <att name="Neighbor Pfam Families" value="PF04357" type="string" cy:type="String"/>
      <att name="Neighbor Pfam Families" value="PF07676" type="string" cy:type="String"/>
      <att name="Neighbor Pfam Families" value="PF07819" type="string" cy:type="String"/>
      <att name="Neighbor Pfam Families" value="PF07994" type="string" cy:type="String"/>
      <att name="Neighbor Pfam Families" value="PF08206" type="string" cy:type="String"/>
      <att name="Neighbor Pfam Families" value="PF10459" type="string" cy:type="String"/>
      <att name="Neighbor Pfam Families" value="PF12804" type="string" cy:type="String"/>
      <att name="Neighbor Pfam Families" value="PF17876" type="string" cy:type="String"/>
    </att>
    <att name="Neighbor InterPro Families" type="list" cy:type="List" cy:elementType="String">
      <att name="Neighbor InterPro Families" value="IPR000257" type="string" cy:type="String"/>
      <att name="Neighbor InterPro Families" value="IPR000462" type="string" cy:type="String"/>
      <att name="Neighbor InterPro Families" value="IPR001015" type="string" cy:type="String"/>
      <att name="Neighbor InterPro Families" value="IPR001260" type="string" cy:type="String"/>
      <att name="Neighbor InterPro Families" value="IPR001272" type="string" cy:type="String"/>
      <att name="Neighbor InterPro Families" value="IPR001375" type="string" cy:type="String"/>
      <att name="Neighbor InterPro Families" value="IPR001900" type="string" cy:type="String"/>
      <att name="Neighbor InterPro Families" value="IPR002587" type="string" cy:type="String"/>
      <att name="Neighbor InterPro Families" value="IPR002641" type="string" cy:type="String"/>
      <att name="Neighbor InterPro Families" value="IPR003029" type="string" cy:type="String"/>
      <att name="Neighbor InterPro Families" value="IPR003488" type="string" cy:type="String"/>
      <att name="Neighbor InterPro Families" value="IPR004476" type="string" cy:type="String"/>
      <att name="Neighbor InterPro Families" value="IPR004639" type="string" cy:type="String"/>
      <att name="Neighbor InterPro Families" value="IPR005532" type="string" cy:type="String"/>
      <att name="Neighbor InterPro Families" value="IPR005814" type="string" cy:type="String"/>
      <att name="Neighbor InterPro Families" value="IPR006101" type="string" cy:type="String"/>
      <att name="Neighbor InterPro Families" value="IPR006103" type="string" cy:type="String"/>
      <att name="Neighbor InterPro Families" value="IPR006104" type="string" cy:type="String"/>
      <att name="Neighbor InterPro Families" value="IPR006124" type="string" cy:type="String"/>
      <att name="Neighbor InterPro Families" value="IPR006145" type="string" cy:type="String"/>
      <att name="Neighbor InterPro Families" value="IPR006361" type="string" cy:type="String"/>
      <att name="Neighbor InterPro Families" value="IPR007452" type="string" cy:type="String"/>
      <att name="Neighbor InterPro Families" value="IPR008210" type="string" cy:type="String"/>
      <att name="Neighbor InterPro Families" value="IPR008979" type="string" cy:type="String"/>
      <att name="Neighbor InterPro Families" value="IPR009003" type="string" cy:type="String"/>
      <att name="Neighbor InterPro Families" value="IPR010045" type="string" cy:type="String"/>
      <att name="Neighbor InterPro Families" value="IPR011042" type="string" cy:type="String"/>
      <att name="Neighbor InterPro Families" value="IPR011129" type="string" cy:type="String"/>
      <att name="Neighbor InterPro Families" value="IPR011805" type="string" cy:type="String"/>
      <att name="Neighbor InterPro Families" value="IPR012340" type="string" cy:type="String"/>
      <att name="Neighbor InterPro Families" value="IPR012908" type="string" cy:type="String"/>
      <att name="Neighbor InterPro Families" value="IPR013021" type="string" cy:type="String"/>
      <att name="Neighbor InterPro Families" value="IPR013035" type="string" cy:type="String"/>
      <att name="Neighbor InterPro Families" value="IPR013223" type="string" cy:type="String"/>
      <att name="Neighbor InterPro Families" value="IPR013783" type="string" cy:type="String"/>
      <att name="Neighbor InterPro Families" value="IPR015421" type="string" cy:type="String"/>
      <att name="Neighbor InterPro Families" value="IPR015422" type="string" cy:type="String"/>
      <att name="Neighbor InterPro Families" value="IPR015424" type="string" cy:type="String"/>
      <att name="Neighbor InterPro Families" value="IPR016035" type="string" cy:type="String"/>
      <att name="Neighbor InterPro Families" value="IPR016037" type="string" cy:type="String"/>
      <att name="Neighbor InterPro Families" value="IPR016187" type="string" cy:type="String"/>
      <att name="Neighbor InterPro Families" value="IPR017850" type="string" cy:type="String"/>
      <att name="Neighbor InterPro Families" value="IPR017853" type="string" cy:type="String"/>
      <att name="Neighbor InterPro Families" value="IPR019500" type="string" cy:type="String"/>
      <att name="Neighbor InterPro Families" value="IPR020103" type="string" cy:type="String"/>
      <att name="Neighbor InterPro Families" value="IPR022967" type="string" cy:type="String"/>
      <att name="Neighbor InterPro Families" value="IPR025877" type="string" cy:type="String"/>
      <att name="Neighbor InterPro Families" value="IPR029044" type="string" cy:type="String"/>
      <att name="Neighbor InterPro Families" value="IPR029058" type="string" cy:type="String"/>
      <att name="Neighbor InterPro Families" value="IPR030960" type="string" cy:type="String"/>
      <att name="Neighbor InterPro Families" value="IPR030963" type="string" cy:type="String"/>
      <att name="Neighbor InterPro Families" value="IPR033644" type="string" cy:type="String"/>
      <att name="Neighbor InterPro Families" value="IPR033659" type="string" cy:type="String"/>
      <att name="Neighbor InterPro Families" value="IPR036156" type="string" cy:type="String"/>
      <att name="Neighbor InterPro Families" value="IPR036291" type="string" cy:type="String"/>
      <att name="Neighbor InterPro Families" value="IPR036406" type="string" cy:type="String"/>
      <att name="Neighbor InterPro Families" value="IPR038071" type="string" cy:type="String"/>
      <att name="Neighbor InterPro Families" value="IPR040476" type="string" cy:type="String"/>
      <att name="Neighbor InterPro Families" value="IPR042095" type="string" cy:type="String"/>
      <att name="Neighbor InterPro Families" value="IPR043130" type="string" cy:type="String"/>
    </att>
    <att name="Organism" value="bacterium HR18." type="string" cy:type="String"/>
    <att name="Taxonomy ID" value="2035413" type="string" cy:type="String"/>
    <att name="UniProt Annotation Status" value="TrEMBL" type="string" cy:type="String"/>
    <att name="Description" type="list" cy:type="List" cy:elementType="String">
      <att name="Description" value="Uncharacterized protein" type="string" cy:type="String"/>
    </att>
    <att name="Swissprot Description" value="NA" type="string" cy:type="String"/>
    <att name="Sequence Length" value="100" type="integer" cy:type="Integer"/>
    <att name="Gene Name" value="HRbin18_00497" type="string" cy:type="String"/>
    <att name="NCBI IDs" type="list" cy:type="List" cy:elementType="String">
      <att name="NCBI IDs" value="EMBL-CDS:GBD00781.1" type="string" cy:type="String"/>
    </att>
    <att name="Superkingdom" value="Bacteria" type="string" cy:type="String"/>
    <att name="Kingdom" value="unclassified Bacteria" type="string" cy:type="String"/>
    <att name="Phylum" value="NA" type="string" cy:type="String"/>
    <att name="Class" value="NA" type="string" cy:type="String"/>
    <att name="Order" value="NA" type="string" cy:type="String"/>
    <att name="Family" value="NA" type="string" cy:type="String"/>
    <att name="Genus" value="NA" type="string" cy:type="String"/>
    <att name="Species" value="bacterium HR18" type="string" cy:type="String"/>
    <att name="EC" value="None" type="string" cy:type="String"/>
    <att name="PFAM" type="list" cy:type="List" cy:elementType="String">
      <att name="PFAM" value="None" type="string" cy:type="String"/>
    </att>
    <att name="PDB" type="list" cy:type="List" cy:elementType="String">
      <att name="PDB" value="None" type="string" cy:type="String"/>
    </att>
    <att name="InterPro (Domain)" value="None" type="string" cy:type="String"/>
    <att name="InterPro (Family)" value="None" type="string" cy:type="String"/>
    <att name="InterPro (Homologous Superfamily)" value="None" type="string" cy:type="String"/>
    <att name="InterPro (Other)" type="list" cy:type="List" cy:elementType="String">
      <att name="InterPro (Other)" value="None" type="string" cy:type="String"/>
    </att>
    <att name="BRENDA ID" value="None" type="string" cy:type="String"/>
    <att name="CAZY Name" type="list" cy:type="List" cy:elementType="String">
      <att name="CAZY Name" value="None" type="string" cy:type="String"/>
    </att>
    <att name="GO Term" type="list" cy:type="List" cy:elementType="String">
      <att name="GO Term" value="None" type="string" cy:type="String"/>
    </att>
    <att name="KEGG ID" value="None" type="string" cy:type="String"/>
    <att name="PATRIC ID" value="None" type="string" cy:type="String"/>
    <att name="STRING ID" value="None" type="string" cy:type="String"/>
    <att name="HMP Body Site" type="list" cy:type="List" cy:elementType="String">
      <att name="HMP Body Site" value="None" type="string" cy:type="String"/>
    </att>
    <att name="HMP Oxygen" value="None" type="string" cy:type="String"/>
    <att name="P01 gDNA" value="False" type="string" cy:type="String"/>
    <att name="Sequence Status" value="complete" type="string" cy:type="String"/>
    <att name="Family Type" value="4C" type="string" cy:type="String"/>
    <att name="Cargo Type" value="Orphan/Unknown" type="string" cy:type="String"/>
    <att name="Cargo Accession" type="string" cy:type="String"/>
    <graphics h="20.0" width="0.0" y="372.56488037109375" x="-254.88198852539062" w="20.0" type="ELLIPSE" z="0.0" outline="#CCCCCC" fill="#CC00CC">
      <att name="NODE_CUSTOMGRAPHICS_7" value="org.cytoscape.ding.customgraphics.NullCustomGraphics,0,[ Remove Graphics ]," type="string" cy:type="String"/>
      <att name="NODE_CUSTOMGRAPHICS_SIZE_5" value="20.0" type="string" cy:type="String"/>
      <att name="NODE_BORDER_TRANSPARENCY" value="255" type="string" cy:type="String"/>
      <att name="NODE_TOOLTIP" value="" type="string" cy:type="String"/>
      <att name="NODE_CUSTOMGRAPHICS_POSITION_7" value="C,C,c,0.00,0.00" type="string" cy:type="String"/>
      <att name="NODE_CUSTOMGRAPHICS_SIZE_7" value="20.0" type="string" cy:type="String"/>
      <att name="NODE_CUSTOMGRAPHICS_SIZE_1" value="20.0" type="string" cy:type="String"/>
      <att name="NODE_CUSTOMGRAPHICS_POSITION_5" value="C,C,c,0.00,0.00" type="string" cy:type="String"/>
      <att name="NODE_BORDER_STROKE" value="SOLID" type="string" cy:type="String"/>
      <att name="NODE_LABEL_FONT_SIZE" value="12" type="string" cy:type="String"/>
      <att name="NODE_CUSTOMGRAPHICS_3" value="org.cytoscape.ding.customgraphics.NullCustomGraphics,0,[ Remove Graphics ]," type="string" cy:type="String"/>
      <att name="NODE_LABEL_COLOR" value="#000000" type="string" cy:type="String"/>
      <att name="NODE_VISIBLE" value="true" type="string" cy:type="String"/>
      <att name="NODE_LABEL_FONT_FACE" value="SansSerif.plain,plain,12" type="string" cy:type="String"/>
      <att name="NODE_SELECTED" value="false" type="string" cy:type="String"/>
      <att name="NODE_CUSTOMGRAPHICS_POSITION_9" value="C,C,c,0.00,0.00" type="string" cy:type="String"/>
      <att name="NODE_CUSTOMGRAPHICS_POSITION_1" value="C,C,c,0.00,0.00" type="string" cy:type="String"/>
      <att name="NODE_CUSTOMGRAPHICS_9" value="org.cytoscape.ding.customgraphics.NullCustomGraphics,0,[ Remove Graphics ]," type="string" cy:type="String"/>
      <att name="NODE_CUSTOMGRAPHICS_SIZE_9" value="20.0" type="string" cy:type="String"/>
      <att name="NODE_CUSTOMGRAPHICS_5" value="org.cytoscape.ding.customgraphics.NullCustomGraphics,0,[ Remove Graphics ]," type="string" cy:type="String"/>
      <att name="NODE_LABEL" value="" type="string" cy:type="String"/>
      <att name="NODE_CUSTOMGRAPHICS_SIZE_4" value="20.0" type="string" cy:type="String"/>
      <att name="NODE_CUSTOMGRAPHICS_POSITION_8" value="C,C,c,0.00,0.00" type="string" cy:type="String"/>
      <att name="NODE_LABEL_TRANSPARENCY" value="255" type="string" cy:type="String"/>
      <att name="NODE_CUSTOMGRAPHICS_8" value="org.cytoscape.ding.customgraphics.NullCustomGraphics,0,[ Remove Graphics ]," type="string" cy:type="String"/>
      <att name="NODE_CUSTOMGRAPHICS_SIZE_8" value="20.0" type="string" cy:type="String"/>
      <att name="NODE_CUSTOMGRAPHICS_SIZE_3" value="20.0" type="string" cy:type="String"/>
      <att name="NODE_CUSTOMGRAPHICS_1" value="org.cytoscape.ding.customgraphics.NullCustomGraphics,0,[ Remove Graphics ]," type="string" cy:type="String"/>
      <att name="NODE_CUSTOMGRAPHICS_SIZE_2" value="20.0" type="string" cy:type="String"/>
      <att name="COMPOUND_NODE_PADDING" value="10.0" type="string" cy:type="String"/>
      <att name="NODE_LABEL_POSITION" value="C,C,c,0.00,0.00" type="string" cy:type="String"/>
      <att name="COMPOUND_NODE_SHAPE" value="ROUND_RECTANGLE" type="string" cy:type="String"/>
      <att name="NODE_DEPTH" value="20.0" type="string" cy:type="String"/>
      <att name="NODE_LABEL_WIDTH" value="200.0" type="string" cy:type="String"/>
      <att name="NODE_CUSTOMGRAPHICS_POSITION_3" value="C,C,c,0.00,0.00" type="string" cy:type="String"/>
      <att name="NODE_CUSTOMGRAPHICS_2" value="org.cytoscape.ding.customgraphics.NullCustomGraphics,0,[ Remove Graphics ]," type="string" cy:type="String"/>
      <att name="NODE_NESTED_NETWORK_IMAGE_VISIBLE" value="true" type="string" cy:type="String"/>
      <att name="NODE_TRANSPARENCY" value="255" type="string" cy:type="String"/>
      <att name="NODE_CUSTOMGRAPHICS_4" value="org.cytoscape.ding.customgraphics.NullCustomGraphics,0,[ Remove Graphics ]," type="string" cy:type="String"/>
      <att name="NODE_SELECTED_PAINT" value="#FFFF00" type="string" cy:type="String"/>
      <att name="NODE_CUSTOMGRAPHICS_POSITION_2" value="C,C,c,0.00,0.00" type="string" cy:type="String"/>
      <att name="NODE_CUSTOMGRAPHICS_POSITION_4" value="C,C,c,0.00,0.00" type="string" cy:type="String"/>
      <att name="NODE_CUSTOMGRAPHICS_POSITION_6" value="C,C,c,0.00,0.00" type="string" cy:type="String"/>
      <att name="NODE_CUSTOMGRAPHICS_6" value="org.cytoscape.ding.customgraphics.NullCustomGraphics,0,[ Remove Graphics ]," type="string" cy:type="String"/>
      <att name="NODE_CUSTOMGRAPHICS_SIZE_6" value="20.0" type="string" cy:type="String"/>
    </graphics>
  </node>
  <node id="31292" label="A0A2Z2M8A6">
    <att name="shared name" value="A0A2Z2M8A6" type="string" cy:type="String"/>
    <att name="name" value="A0A2Z2M8A6" type="string" cy:type="String"/>
    <att name="selected" value="0" type="boolean" cy:type="Boolean"/>
    <att name="Sequence Source" value="USER" type="string" cy:type="String"/>
    <att name="Query IDs" type="list" cy:type="List" cy:elementType="String">
      <att name="Query IDs" value="A0A2Z2M8A6" type="string" cy:type="String"/>
    </att>
    <att name="Sequence Count Cluster Number" value="2" type="integer" cy:type="Integer"/>
    <att name="Node Count Cluster Number" value="2" type="integer" cy:type="Integer"/>
    <att name="Cluster Sequence Count" value="43" type="integer" cy:type="Integer"/>
    <att name="Cluster Node Count" value="43" type="integer" cy:type="Integer"/>
    <att name="node.fillColor" value="#0000FF" type="string" cy:type="String"/>
    <att name="Node Count Fill Color" value="#0000FF" type="string" cy:type="String"/>
    <att name="Present in ENA Database?" value="true" type="string" cy:type="String"/>
    <att name="Genome Neighbors in ENA Database?" value="true" type="string" cy:type="String"/>
    <att name="ENA Database Genome ID" value="CP014855" type="string" cy:type="String"/>
    <att name="Neighbor Pfam Families" type="list" cy:type="List" cy:elementType="String">
      <att name="Neighbor Pfam Families" value="PF00202" type="string" cy:type="String"/>
      <att name="Neighbor Pfam Families" value="PF00736" type="string" cy:type="String"/>
      <att name="Neighbor Pfam Families" value="PF00899" type="string" cy:type="String"/>
      <att name="Neighbor Pfam Families" value="PF01037" type="string" cy:type="String"/>
      <att name="Neighbor Pfam Families" value="PF01725" type="string" cy:type="String"/>
      <att name="Neighbor Pfam Families" value="PF01791" type="string" cy:type="String"/>
      <att name="Neighbor Pfam Families" value="PF01850" type="string" cy:type="String"/>
      <att name="Neighbor Pfam Families" value="PF02391" type="string" cy:type="String"/>
      <att name="Neighbor Pfam Families" value="PF02697" type="string" cy:type="String"/>
      <att name="Neighbor Pfam Families" value="PF02926" type="string" cy:type="String"/>
      <att name="Neighbor Pfam Families" value="PF04008" type="string" cy:type="String"/>
      <att name="Neighbor Pfam Families" value="PF04255" type="string" cy:type="String"/>
      <att name="Neighbor Pfam Families" value="PF04307" type="string" cy:type="String"/>
      <att name="Neighbor Pfam Families" value="PF07754" type="string" cy:type="String"/>
      <att name="Neighbor Pfam Families" value="PF07992" type="string" cy:type="String"/>
      <att name="Neighbor Pfam Families" value="PF13186" type="string" cy:type="String"/>
      <att name="Neighbor Pfam Families" value="PF13412" type="string" cy:type="String"/>
    </att>
    <att name="Neighbor InterPro Families" type="list" cy:type="List" cy:elementType="String">
      <att name="Neighbor InterPro Families" value="IPR000485" type="string" cy:type="String"/>
      <att name="Neighbor InterPro Families" value="IPR000594" type="string" cy:type="String"/>
      <att name="Neighbor InterPro Families" value="IPR002637" type="string" cy:type="String"/>
      <att name="Neighbor InterPro Families" value="IPR002716" type="string" cy:type="String"/>
      <att name="Neighbor InterPro Families" value="IPR002915" type="string" cy:type="String"/>
      <att name="Neighbor InterPro Families" value="IPR003448" type="string" cy:type="String"/>
      <att name="Neighbor InterPro Families" value="IPR003847" type="string" cy:type="String"/>
      <att name="Neighbor InterPro Families" value="IPR004114" type="string" cy:type="String"/>
      <att name="Neighbor InterPro Families" value="IPR004542" type="string" cy:type="String"/>
      <att name="Neighbor InterPro Families" value="IPR005814" type="string" cy:type="String"/>
      <att name="Neighbor InterPro Families" value="IPR005982" type="string" cy:type="String"/>
      <att name="Neighbor InterPro Families" value="IPR007153" type="string" cy:type="String"/>
      <att name="Neighbor InterPro Families" value="IPR007367" type="string" cy:type="String"/>
      <att name="Neighbor InterPro Families" value="IPR007404" type="string" cy:type="String"/>
      <att name="Neighbor InterPro Families" value="IPR009057" type="string" cy:type="String"/>
      <att name="Neighbor InterPro Families" value="IPR011008" type="string" cy:type="String"/>
      <att name="Neighbor InterPro Families" value="IPR011343" type="string" cy:type="String"/>
      <att name="Neighbor InterPro Families" value="IPR011668" type="string" cy:type="String"/>
      <att name="Neighbor InterPro Families" value="IPR011991" type="string" cy:type="String"/>
      <att name="Neighbor InterPro Families" value="IPR013785" type="string" cy:type="String"/>
      <att name="Neighbor InterPro Families" value="IPR014038" type="string" cy:type="String"/>
      <att name="Neighbor InterPro Families" value="IPR014717" type="string" cy:type="String"/>
      <att name="Neighbor InterPro Families" value="IPR015421" type="string" cy:type="String"/>
      <att name="Neighbor InterPro Families" value="IPR015422" type="string" cy:type="String"/>
      <att name="Neighbor InterPro Families" value="IPR015424" type="string" cy:type="String"/>
      <att name="Neighbor InterPro Families" value="IPR019887" type="string" cy:type="String"/>
      <att name="Neighbor InterPro Families" value="IPR019888" type="string" cy:type="String"/>
      <att name="Neighbor InterPro Families" value="IPR020922" type="string" cy:type="String"/>
      <att name="Neighbor InterPro Families" value="IPR023753" type="string" cy:type="String"/>
      <att name="Neighbor InterPro Families" value="IPR023885" type="string" cy:type="String"/>
      <att name="Neighbor InterPro Families" value="IPR027417" type="string" cy:type="String"/>
      <att name="Neighbor InterPro Families" value="IPR028581" type="string" cy:type="String"/>
      <att name="Neighbor InterPro Families" value="IPR029001" type="string" cy:type="String"/>
      <att name="Neighbor InterPro Families" value="IPR029060" type="string" cy:type="String"/>
      <att name="Neighbor InterPro Families" value="IPR035985" type="string" cy:type="String"/>
      <att name="Neighbor InterPro Families" value="IPR036188" type="string" cy:type="String"/>
      <att name="Neighbor InterPro Families" value="IPR036219" type="string" cy:type="String"/>
      <att name="Neighbor InterPro Families" value="IPR036388" type="string" cy:type="String"/>
      <att name="Neighbor InterPro Families" value="IPR036390" type="string" cy:type="String"/>
      <att name="Neighbor InterPro Families" value="IPR036563" type="string" cy:type="String"/>
      <att name="Neighbor InterPro Families" value="IPR036902" type="string" cy:type="String"/>
      <att name="Neighbor InterPro Families" value="IPR040183" type="string" cy:type="String"/>
    </att>
    <att name="Organism" value="Thermococcus gorgonarius." type="string" cy:type="String"/>
    <att name="Taxonomy ID" value="71997" type="string" cy:type="String"/>
    <att name="UniProt Annotation Status" value="TrEMBL" type="string" cy:type="String"/>
    <att name="Description" type="list" cy:type="List" cy:elementType="String">
      <att name="Description" value="Uncharacterized protein" type="string" cy:type="String"/>
    </att>
    <att name="Swissprot Description" value="NA" type="string" cy:type="String"/>
    <att name="Sequence Length" value="95" type="integer" cy:type="Integer"/>
    <att name="Gene Name" value="A3K92_08810" type="string" cy:type="String"/>
    <att name="NCBI IDs" type="list" cy:type="List" cy:elementType="String">
      <att name="NCBI IDs" value="GI:1214545616" type="string" cy:type="String"/>
      <att name="NCBI IDs" value="EMBL-CDS:ASJ01573.1" type="string" cy:type="String"/>
    </att>
    <att name="Superkingdom" value="Archaea" type="string" cy:type="String"/>
    <att name="Kingdom" value="NA" type="string" cy:type="String"/>
    <att name="Phylum" value="Euryarchaeota" type="string" cy:type="String"/>
    <att name="Class" value="Thermococci" type="string" cy:type="String"/>
    <att name="Order" value="Thermococcales" type="string" cy:type="String"/>
    <att name="Family" value="Thermococcaceae" type="string" cy:type="String"/>
    <att name="Genus" value="Thermococcus" type="string" cy:type="String"/>
    <att name="Species" value="Thermococcus gorgonarius" type="string" cy:type="String"/>
    <att name="EC" value="None" type="string" cy:type="String"/>
    <att name="PFAM" type="list" cy:type="List" cy:elementType="String">
      <att name="PFAM" value="PF08967" type="string" cy:type="String"/>
    </att>
    <att name="PDB" type="list" cy:type="List" cy:elementType="String">
      <att name="PDB" value="None" type="string" cy:type="String"/>
    </att>
    <att name="InterPro (Domain)" value="None" type="string" cy:type="String"/>
    <att name="InterPro (Family)" value="IPR014418" type="string" cy:type="String"/>
    <att name="InterPro (Homologous Superfamily)" value="IPR036216" type="string" cy:type="String"/>
    <att name="InterPro (Other)" type="list" cy:type="List" cy:elementType="String">
      <att name="InterPro (Other)" value="None" type="string" cy:type="String"/>
    </att>
    <att name="BRENDA ID" value="None" type="string" cy:type="String"/>
    <att name="CAZY Name" type="list" cy:type="List" cy:elementType="String">
      <att name="CAZY Name" value="None" type="string" cy:type="String"/>
    </att>
    <att name="GO Term" type="list" cy:type="List" cy:elementType="String">
      <att name="GO Term" value="None" type="string" cy:type="String"/>
    </att>
    <att name="KEGG ID" value="tgg:A3K92_08810" type="string" cy:type="String"/>
    <att name="PATRIC ID" value="None" type="string" cy:type="String"/>
    <att name="STRING ID" value="None" type="string" cy:type="String"/>
    <att name="HMP Body Site" type="list" cy:type="List" cy:elementType="String">
      <att name="HMP Body Site" value="None" type="string" cy:type="String"/>
    </att>
    <att name="HMP Oxygen" value="None" type="string" cy:type="String"/>
    <att name="P01 gDNA" value="False" type="string" cy:type="String"/>
    <att name="Sequence Status" value="complete" type="string" cy:type="String"/>
    <att name="Family Type" value="4B" type="string" cy:type="String"/>
    <att name="Cargo Type" value="DeoC" type="string" cy:type="String"/>
    <att name="Cargo Accession" value="A0A2Z2MC98" type="string" cy:type="String"/>
    <graphics h="20.0" width="0.0" y="193.56488037109375" x="126.11802673339844" w="20.0" type="ELLIPSE" z="0.0" outline="#CCCCCC" fill="#00ADDC">
      <att name="NODE_CUSTOMGRAPHICS_7" value="org.cytoscape.ding.customgraphics.NullCustomGraphics,0,[ Remove Graphics ]," type="string" cy:type="String"/>
      <att name="NODE_CUSTOMGRAPHICS_SIZE_5" value="20.0" type="string" cy:type="String"/>
      <att name="NODE_BORDER_TRANSPARENCY" value="255" type="string" cy:type="String"/>
      <att name="NODE_TOOLTIP" value="" type="string" cy:type="String"/>
      <att name="NODE_CUSTOMGRAPHICS_POSITION_7" value="C,C,c,0.00,0.00" type="string" cy:type="String"/>
      <att name="NODE_CUSTOMGRAPHICS_SIZE_7" value="20.0" type="string" cy:type="String"/>
      <att name="NODE_CUSTOMGRAPHICS_SIZE_1" value="20.0" type="string" cy:type="String"/>
      <att name="NODE_CUSTOMGRAPHICS_POSITION_5" value="C,C,c,0.00,0.00" type="string" cy:type="String"/>
      <att name="NODE_BORDER_STROKE" value="SOLID" type="string" cy:type="String"/>
      <att name="NODE_LABEL_FONT_SIZE" value="12" type="string" cy:type="String"/>
      <att name="NODE_CUSTOMGRAPHICS_3" value="org.cytoscape.ding.customgraphics.NullCustomGraphics,0,[ Remove Graphics ]," type="string" cy:type="String"/>
      <att name="NODE_LABEL_COLOR" value="#000000" type="string" cy:type="String"/>
      <att name="NODE_VISIBLE" value="true" type="string" cy:type="String"/>
      <att name="NODE_LABEL_FONT_FACE" value="SansSerif.plain,plain,12" type="string" cy:type="String"/>
      <att name="NODE_SELECTED" value="false" type="string" cy:type="String"/>
      <att name="NODE_CUSTOMGRAPHICS_POSITION_9" value="C,C,c,0.00,0.00" type="string" cy:type="String"/>
      <att name="NODE_CUSTOMGRAPHICS_POSITION_1" value="C,C,c,0.00,0.00" type="string" cy:type="String"/>
      <att name="NODE_CUSTOMGRAPHICS_9" value="org.cytoscape.ding.customgraphics.NullCustomGraphics,0,[ Remove Graphics ]," type="string" cy:type="String"/>
      <att name="NODE_CUSTOMGRAPHICS_SIZE_9" value="20.0" type="string" cy:type="String"/>
      <att name="NODE_CUSTOMGRAPHICS_5" value="org.cytoscape.ding.customgraphics.NullCustomGraphics,0,[ Remove Graphics ]," type="string" cy:type="String"/>
      <att name="NODE_LABEL" value="" type="string" cy:type="String"/>
      <att name="NODE_CUSTOMGRAPHICS_SIZE_4" value="20.0" type="string" cy:type="String"/>
      <att name="NODE_CUSTOMGRAPHICS_POSITION_8" value="C,C,c,0.00,0.00" type="string" cy:type="String"/>
      <att name="NODE_LABEL_TRANSPARENCY" value="255" type="string" cy:type="String"/>
      <att name="NODE_CUSTOMGRAPHICS_8" value="org.cytoscape.ding.customgraphics.NullCustomGraphics,0,[ Remove Graphics ]," type="string" cy:type="String"/>
      <att name="NODE_CUSTOMGRAPHICS_SIZE_8" value="20.0" type="string" cy:type="String"/>
      <att name="NODE_CUSTOMGRAPHICS_SIZE_3" value="20.0" type="string" cy:type="String"/>
      <att name="NODE_CUSTOMGRAPHICS_1" value="org.cytoscape.ding.customgraphics.NullCustomGraphics,0,[ Remove Graphics ]," type="string" cy:type="String"/>
      <att name="NODE_CUSTOMGRAPHICS_SIZE_2" value="20.0" type="string" cy:type="String"/>
      <att name="COMPOUND_NODE_PADDING" value="10.0" type="string" cy:type="String"/>
      <att name="NODE_LABEL_POSITION" value="C,C,c,0.00,0.00" type="string" cy:type="String"/>
      <att name="COMPOUND_NODE_SHAPE" value="ROUND_RECTANGLE" type="string" cy:type="String"/>
      <att name="NODE_DEPTH" value="20.0" type="string" cy:type="String"/>
      <att name="NODE_LABEL_WIDTH" value="200.0" type="string" cy:type="String"/>
      <att name="NODE_CUSTOMGRAPHICS_POSITION_3" value="C,C,c,0.00,0.00" type="string" cy:type="String"/>
      <att name="NODE_CUSTOMGRAPHICS_2" value="org.cytoscape.ding.customgraphics.NullCustomGraphics,0,[ Remove Graphics ]," type="string" cy:type="String"/>
      <att name="NODE_NESTED_NETWORK_IMAGE_VISIBLE" value="true" type="string" cy:type="String"/>
      <att name="NODE_TRANSPARENCY" value="255" type="string" cy:type="String"/>
      <att name="NODE_CUSTOMGRAPHICS_4" value="org.cytoscape.ding.customgraphics.NullCustomGraphics,0,[ Remove Graphics ]," type="string" cy:type="String"/>
      <att name="NODE_SELECTED_PAINT" value="#FFFF00" type="string" cy:type="String"/>
      <att name="NODE_CUSTOMGRAPHICS_POSITION_2" value="C,C,c,0.00,0.00" type="string" cy:type="String"/>
      <att name="NODE_CUSTOMGRAPHICS_POSITION_4" value="C,C,c,0.00,0.00" type="string" cy:type="String"/>
      <att name="NODE_CUSTOMGRAPHICS_POSITION_6" value="C,C,c,0.00,0.00" type="string" cy:type="String"/>
      <att name="NODE_CUSTOMGRAPHICS_6" value="org.cytoscape.ding.customgraphics.NullCustomGraphics,0,[ Remove Graphics ]," type="string" cy:type="String"/>
      <att name="NODE_CUSTOMGRAPHICS_SIZE_6" value="20.0" type="string" cy:type="String"/>
    </graphics>
  </node>
  <node id="31291" label="A0A2Z2M903">
    <att name="shared name" value="A0A2Z2M903" type="string" cy:type="String"/>
    <att name="name" value="A0A2Z2M903" type="string" cy:type="String"/>
    <att name="selected" value="0" type="boolean" cy:type="Boolean"/>
    <att name="Sequence Source" value="USER" type="string" cy:type="String"/>
    <att name="Query IDs" type="list" cy:type="List" cy:elementType="String">
      <att name="Query IDs" value="A0A2Z2M903" type="string" cy:type="String"/>
    </att>
    <att name="Sequence Count Cluster Number" value="1" type="integer" cy:type="Integer"/>
    <att name="Node Count Cluster Number" value="1" type="integer" cy:type="Integer"/>
    <att name="Cluster Sequence Count" value="45" type="integer" cy:type="Integer"/>
    <att name="Cluster Node Count" value="45" type="integer" cy:type="Integer"/>
    <att name="node.fillColor" value="#FF0000" type="string" cy:type="String"/>
    <att name="Node Count Fill Color" value="#FF0000" type="string" cy:type="String"/>
    <att name="Present in ENA Database?" value="true" type="string" cy:type="String"/>
    <att name="Genome Neighbors in ENA Database?" value="true" type="string" cy:type="String"/>
    <att name="ENA Database Genome ID" value="CP014855" type="string" cy:type="String"/>
    <att name="Neighbor Pfam Families" type="list" cy:type="List" cy:elementType="String">
      <att name="Neighbor Pfam Families" value="PF00133" type="string" cy:type="String"/>
      <att name="Neighbor Pfam Families" value="PF00149" type="string" cy:type="String"/>
      <att name="Neighbor Pfam Families" value="PF00375" type="string" cy:type="String"/>
      <att name="Neighbor Pfam Families" value="PF01287" type="string" cy:type="String"/>
      <att name="Neighbor Pfam Families" value="PF01637" type="string" cy:type="String"/>
      <att name="Neighbor Pfam Families" value="PF01791" type="string" cy:type="String"/>
      <att name="Neighbor Pfam Families" value="PF01874" type="string" cy:type="String"/>
      <att name="Neighbor Pfam Families" value="PF01906" type="string" cy:type="String"/>
      <att name="Neighbor Pfam Families" value="PF01989" type="string" cy:type="String"/>
      <att name="Neighbor Pfam Families" value="PF02163" type="string" cy:type="String"/>
      <att name="Neighbor Pfam Families" value="PF02237" type="string" cy:type="String"/>
      <att name="Neighbor Pfam Families" value="PF03099" type="string" cy:type="String"/>
      <att name="Neighbor Pfam Families" value="PF03551" type="string" cy:type="String"/>
      <att name="Neighbor Pfam Families" value="PF04024" type="string" cy:type="String"/>
      <att name="Neighbor Pfam Families" value="PF04252" type="string" cy:type="String"/>
      <att name="Neighbor Pfam Families" value="PF04412" type="string" cy:type="String"/>
      <att name="Neighbor Pfam Families" value="PF08207" type="string" cy:type="String"/>
      <att name="Neighbor Pfam Families" value="PF08264" type="string" cy:type="String"/>
      <att name="Neighbor Pfam Families" value="PF10086" type="string" cy:type="String"/>
    </att>
    <att name="Neighbor InterPro Families" type="list" cy:type="List" cy:elementType="String">
      <att name="Neighbor InterPro Families" value="IPR001494" type="string" cy:type="String"/>
      <att name="Neighbor InterPro Families" value="IPR001884" type="string" cy:type="String"/>
      <att name="Neighbor InterPro Families" value="IPR001991" type="string" cy:type="String"/>
      <att name="Neighbor InterPro Families" value="IPR002300" type="string" cy:type="String"/>
      <att name="Neighbor InterPro Families" value="IPR002303" type="string" cy:type="String"/>
      <att name="Neighbor InterPro Families" value="IPR002736" type="string" cy:type="String"/>
      <att name="Neighbor InterPro Families" value="IPR002765" type="string" cy:type="String"/>
      <att name="Neighbor InterPro Families" value="IPR002840" type="string" cy:type="String"/>
      <att name="Neighbor InterPro Families" value="IPR002915" type="string" cy:type="String"/>
      <att name="Neighbor InterPro Families" value="IPR003142" type="string" cy:type="String"/>
      <att name="Neighbor InterPro Families" value="IPR004143" type="string" cy:type="String"/>
      <att name="Neighbor InterPro Families" value="IPR004408" type="string" cy:type="String"/>
      <att name="Neighbor InterPro Families" value="IPR004843" type="string" cy:type="String"/>
      <att name="Neighbor InterPro Families" value="IPR005149" type="string" cy:type="String"/>
      <att name="Neighbor InterPro Families" value="IPR007168" type="string" cy:type="String"/>
      <att name="Neighbor InterPro Families" value="IPR007364" type="string" cy:type="String"/>
      <att name="Neighbor InterPro Families" value="IPR007506" type="string" cy:type="String"/>
      <att name="Neighbor InterPro Families" value="IPR008915" type="string" cy:type="String"/>
      <att name="Neighbor InterPro Families" value="IPR008988" type="string" cy:type="String"/>
      <att name="Neighbor InterPro Families" value="IPR008991" type="string" cy:type="String"/>
      <att name="Neighbor InterPro Families" value="IPR009008" type="string" cy:type="String"/>
      <att name="Neighbor InterPro Families" value="IPR009080" type="string" cy:type="String"/>
      <att name="Neighbor InterPro Families" value="IPR011397" type="string" cy:type="String"/>
      <att name="Neighbor InterPro Families" value="IPR011579" type="string" cy:type="String"/>
      <att name="Neighbor InterPro Families" value="IPR012016" type="string" cy:type="String"/>
      <att name="Neighbor InterPro Families" value="IPR012340" type="string" cy:type="String"/>
      <att name="Neighbor InterPro Families" value="IPR013155" type="string" cy:type="String"/>
      <att name="Neighbor InterPro Families" value="IPR013185" type="string" cy:type="String"/>
      <att name="Neighbor InterPro Families" value="IPR013785" type="string" cy:type="String"/>
      <att name="Neighbor InterPro Families" value="IPR014722" type="string" cy:type="String"/>
      <att name="Neighbor InterPro Families" value="IPR014729" type="string" cy:type="String"/>
      <att name="Neighbor InterPro Families" value="IPR016742" type="string" cy:type="String"/>
      <att name="Neighbor InterPro Families" value="IPR020189" type="string" cy:type="String"/>
      <att name="Neighbor InterPro Families" value="IPR020794" type="string" cy:type="String"/>
      <att name="Neighbor InterPro Families" value="IPR022847" type="string" cy:type="String"/>
      <att name="Neighbor InterPro Families" value="IPR022874" type="string" cy:type="String"/>
      <att name="Neighbor InterPro Families" value="IPR027417" type="string" cy:type="String"/>
      <att name="Neighbor InterPro Families" value="IPR028564" type="string" cy:type="String"/>
      <att name="Neighbor InterPro Families" value="IPR029052" type="string" cy:type="String"/>
      <att name="Neighbor InterPro Families" value="IPR033380" type="string" cy:type="String"/>
      <att name="Neighbor InterPro Families" value="IPR033705" type="string" cy:type="String"/>
      <att name="Neighbor InterPro Families" value="IPR035439" type="string" cy:type="String"/>
      <att name="Neighbor InterPro Families" value="IPR036388" type="string" cy:type="String"/>
      <att name="Neighbor InterPro Families" value="IPR036390" type="string" cy:type="String"/>
      <att name="Neighbor InterPro Families" value="IPR036458" type="string" cy:type="String"/>
      <att name="Neighbor InterPro Families" value="IPR037272" type="string" cy:type="String"/>
      <att name="Neighbor InterPro Families" value="IPR038459" type="string" cy:type="String"/>
      <att name="Neighbor InterPro Families" value="IPR041720" type="string" cy:type="String"/>
      <att name="Neighbor InterPro Families" value="IPR041733" type="string" cy:type="String"/>
    </att>
    <att name="Organism" value="Thermococcus gorgonarius." type="string" cy:type="String"/>
    <att name="Taxonomy ID" value="71997" type="string" cy:type="String"/>
    <att name="UniProt Annotation Status" value="TrEMBL" type="string" cy:type="String"/>
    <att name="Description" type="list" cy:type="List" cy:elementType="String">
      <att name="Description" value="Uncharacterized protein" type="string" cy:type="String"/>
    </att>
    <att name="Swissprot Description" value="NA" type="string" cy:type="String"/>
    <att name="Sequence Length" value="93" type="integer" cy:type="Integer"/>
    <att name="Gene Name" value="A3K92_05165" type="string" cy:type="String"/>
    <att name="NCBI IDs" type="list" cy:type="List" cy:elementType="String">
      <att name="NCBI IDs" value="GI:1214544955" type="string" cy:type="String"/>
      <att name="NCBI IDs" value="EMBL-CDS:ASJ00912.1" type="string" cy:type="String"/>
    </att>
    <att name="Superkingdom" value="Archaea" type="string" cy:type="String"/>
    <att name="Kingdom" value="NA" type="string" cy:type="String"/>
    <att name="Phylum" value="Euryarchaeota" type="string" cy:type="String"/>
    <att name="Class" value="Thermococci" type="string" cy:type="String"/>
    <att name="Order" value="Thermococcales" type="string" cy:type="String"/>
    <att name="Family" value="Thermococcaceae" type="string" cy:type="String"/>
    <att name="Genus" value="Thermococcus" type="string" cy:type="String"/>
    <att name="Species" value="Thermococcus gorgonarius" type="string" cy:type="String"/>
    <att name="EC" value="None" type="string" cy:type="String"/>
    <att name="PFAM" type="list" cy:type="List" cy:elementType="String">
      <att name="PFAM" value="PF08967" type="string" cy:type="String"/>
    </att>
    <att name="PDB" type="list" cy:type="List" cy:elementType="String">
      <att name="PDB" value="None" type="string" cy:type="String"/>
    </att>
    <att name="InterPro (Domain)" value="None" type="string" cy:type="String"/>
    <att name="InterPro (Family)" value="IPR014418" type="string" cy:type="String"/>
    <att name="InterPro (Homologous Superfamily)" value="IPR036216" type="string" cy:type="String"/>
    <att name="InterPro (Other)" type="list" cy:type="List" cy:elementType="String">
      <att name="InterPro (Other)" value="None" type="string" cy:type="String"/>
    </att>
    <att name="BRENDA ID" value="None" type="string" cy:type="String"/>
    <att name="CAZY Name" type="list" cy:type="List" cy:elementType="String">
      <att name="CAZY Name" value="None" type="string" cy:type="String"/>
    </att>
    <att name="GO Term" type="list" cy:type="List" cy:elementType="String">
      <att name="GO Term" value="None" type="string" cy:type="String"/>
    </att>
    <att name="KEGG ID" value="tgg:A3K92_05165" type="string" cy:type="String"/>
    <att name="PATRIC ID" value="None" type="string" cy:type="String"/>
    <att name="STRING ID" value="None" type="string" cy:type="String"/>
    <att name="HMP Body Site" type="list" cy:type="List" cy:elementType="String">
      <att name="HMP Body Site" value="None" type="string" cy:type="String"/>
    </att>
    <att name="HMP Oxygen" value="None" type="string" cy:type="String"/>
    <att name="P01 gDNA" value="False" type="string" cy:type="String"/>
    <att name="Sequence Status" value="complete" type="string" cy:type="String"/>
    <att name="Family Type" value="4A" type="string" cy:type="String"/>
    <att name="Cargo Type" value="Orphan/Unknown" type="string" cy:type="String"/>
    <att name="Cargo Accession" type="string" cy:type="String"/>
    <graphics h="20.0" width="0.0" y="107.56487274169922" x="-255.88198852539062" w="20.0" type="ELLIPSE" z="0.0" outline="#CCCCCC" fill="#CC00CC">
      <att name="NODE_CUSTOMGRAPHICS_7" value="org.cytoscape.ding.customgraphics.NullCustomGraphics,0,[ Remove Graphics ]," type="string" cy:type="String"/>
      <att name="NODE_CUSTOMGRAPHICS_SIZE_5" value="20.0" type="string" cy:type="String"/>
      <att name="NODE_BORDER_TRANSPARENCY" value="255" type="string" cy:type="String"/>
      <att name="NODE_TOOLTIP" value="" type="string" cy:type="String"/>
      <att name="NODE_CUSTOMGRAPHICS_POSITION_7" value="C,C,c,0.00,0.00" type="string" cy:type="String"/>
      <att name="NODE_CUSTOMGRAPHICS_SIZE_7" value="20.0" type="string" cy:type="String"/>
      <att name="NODE_CUSTOMGRAPHICS_SIZE_1" value="20.0" type="string" cy:type="String"/>
      <att name="NODE_CUSTOMGRAPHICS_POSITION_5" value="C,C,c,0.00,0.00" type="string" cy:type="String"/>
      <att name="NODE_BORDER_STROKE" value="SOLID" type="string" cy:type="String"/>
      <att name="NODE_LABEL_FONT_SIZE" value="12" type="string" cy:type="String"/>
      <att name="NODE_CUSTOMGRAPHICS_3" value="org.cytoscape.ding.customgraphics.NullCustomGraphics,0,[ Remove Graphics ]," type="string" cy:type="String"/>
      <att name="NODE_LABEL_COLOR" value="#000000" type="string" cy:type="String"/>
      <att name="NODE_VISIBLE" value="true" type="string" cy:type="String"/>
      <att name="NODE_LABEL_FONT_FACE" value="SansSerif.plain,plain,12" type="string" cy:type="String"/>
      <att name="NODE_SELECTED" value="false" type="string" cy:type="String"/>
      <att name="NODE_CUSTOMGRAPHICS_POSITION_9" value="C,C,c,0.00,0.00" type="string" cy:type="String"/>
      <att name="NODE_CUSTOMGRAPHICS_POSITION_1" value="C,C,c,0.00,0.00" type="string" cy:type="String"/>
      <att name="NODE_CUSTOMGRAPHICS_9" value="org.cytoscape.ding.customgraphics.NullCustomGraphics,0,[ Remove Graphics ]," type="string" cy:type="String"/>
      <att name="NODE_CUSTOMGRAPHICS_SIZE_9" value="20.0" type="string" cy:type="String"/>
      <att name="NODE_CUSTOMGRAPHICS_5" value="org.cytoscape.ding.customgraphics.NullCustomGraphics,0,[ Remove Graphics ]," type="string" cy:type="String"/>
      <att name="NODE_LABEL" value="" type="string" cy:type="String"/>
      <att name="NODE_CUSTOMGRAPHICS_SIZE_4" value="20.0" type="string" cy:type="String"/>
      <att name="NODE_CUSTOMGRAPHICS_POSITION_8" value="C,C,c,0.00,0.00" type="string" cy:type="String"/>
      <att name="NODE_LABEL_TRANSPARENCY" value="255" type="string" cy:type="String"/>
      <att name="NODE_CUSTOMGRAPHICS_8" value="org.cytoscape.ding.customgraphics.NullCustomGraphics,0,[ Remove Graphics ]," type="string" cy:type="String"/>
      <att name="NODE_CUSTOMGRAPHICS_SIZE_8" value="20.0" type="string" cy:type="String"/>
      <att name="NODE_CUSTOMGRAPHICS_SIZE_3" value="20.0" type="string" cy:type="String"/>
      <att name="NODE_CUSTOMGRAPHICS_1" value="org.cytoscape.ding.customgraphics.NullCustomGraphics,0,[ Remove Graphics ]," type="string" cy:type="String"/>
      <att name="NODE_CUSTOMGRAPHICS_SIZE_2" value="20.0" type="string" cy:type="String"/>
      <att name="COMPOUND_NODE_PADDING" value="10.0" type="string" cy:type="String"/>
      <att name="NODE_LABEL_POSITION" value="C,C,c,0.00,0.00" type="string" cy:type="String"/>
      <att name="COMPOUND_NODE_SHAPE" value="ROUND_RECTANGLE" type="string" cy:type="String"/>
      <att name="NODE_DEPTH" value="20.0" type="string" cy:type="String"/>
      <att name="NODE_LABEL_WIDTH" value="200.0" type="string" cy:type="String"/>
      <att name="NODE_CUSTOMGRAPHICS_POSITION_3" value="C,C,c,0.00,0.00" type="string" cy:type="String"/>
      <att name="NODE_CUSTOMGRAPHICS_2" value="org.cytoscape.ding.customgraphics.NullCustomGraphics,0,[ Remove Graphics ]," type="string" cy:type="String"/>
      <att name="NODE_NESTED_NETWORK_IMAGE_VISIBLE" value="true" type="string" cy:type="String"/>
      <att name="NODE_TRANSPARENCY" value="255" type="string" cy:type="String"/>
      <att name="NODE_CUSTOMGRAPHICS_4" value="org.cytoscape.ding.customgraphics.NullCustomGraphics,0,[ Remove Graphics ]," type="string" cy:type="String"/>
      <att name="NODE_SELECTED_PAINT" value="#FFFF00" type="string" cy:type="String"/>
      <att name="NODE_CUSTOMGRAPHICS_POSITION_2" value="C,C,c,0.00,0.00" type="string" cy:type="String"/>
      <att name="NODE_CUSTOMGRAPHICS_POSITION_4" value="C,C,c,0.00,0.00" type="string" cy:type="String"/>
      <att name="NODE_CUSTOMGRAPHICS_POSITION_6" value="C,C,c,0.00,0.00" type="string" cy:type="String"/>
      <att name="NODE_CUSTOMGRAPHICS_6" value="org.cytoscape.ding.customgraphics.NullCustomGraphics,0,[ Remove Graphics ]," type="string" cy:type="String"/>
      <att name="NODE_CUSTOMGRAPHICS_SIZE_6" value="20.0" type="string" cy:type="String"/>
    </graphics>
  </node>
  <node id="31290" label="A0A2Z2MFF2">
    <att name="shared name" value="A0A2Z2MFF2" type="string" cy:type="String"/>
    <att name="name" value="A0A2Z2MFF2" type="string" cy:type="String"/>
    <att name="selected" value="0" type="boolean" cy:type="Boolean"/>
    <att name="Sequence Source" value="USER" type="string" cy:type="String"/>
    <att name="Query IDs" type="list" cy:type="List" cy:elementType="String">
      <att name="Query IDs" value="A0A2Z2MFF2" type="string" cy:type="String"/>
    </att>
    <att name="Sequence Count Cluster Number" value="1" type="integer" cy:type="Integer"/>
    <att name="Node Count Cluster Number" value="1" type="integer" cy:type="Integer"/>
    <att name="Cluster Sequence Count" value="45" type="integer" cy:type="Integer"/>
    <att name="Cluster Node Count" value="45" type="integer" cy:type="Integer"/>
    <att name="node.fillColor" value="#FF0000" type="string" cy:type="String"/>
    <att name="Node Count Fill Color" value="#FF0000" type="string" cy:type="String"/>
    <att name="Present in ENA Database?" value="true" type="string" cy:type="String"/>
    <att name="Genome Neighbors in ENA Database?" value="true" type="string" cy:type="String"/>
    <att name="ENA Database Genome ID" value="CP015101" type="string" cy:type="String"/>
    <att name="Neighbor Pfam Families" type="list" cy:type="List" cy:elementType="String">
      <att name="Neighbor Pfam Families" value="PF00155" type="string" cy:type="String"/>
      <att name="Neighbor Pfam Families" value="PF01008" type="string" cy:type="String"/>
      <att name="Neighbor Pfam Families" value="PF01037" type="string" cy:type="String"/>
      <att name="Neighbor Pfam Families" value="PF01874" type="string" cy:type="String"/>
      <att name="Neighbor Pfam Families" value="PF01914" type="string" cy:type="String"/>
      <att name="Neighbor Pfam Families" value="PF01926" type="string" cy:type="String"/>
      <att name="Neighbor Pfam Families" value="PF01965" type="string" cy:type="String"/>
      <att name="Neighbor Pfam Families" value="PF02566" type="string" cy:type="String"/>
      <att name="Neighbor Pfam Families" value="PF02824" type="string" cy:type="String"/>
      <att name="Neighbor Pfam Families" value="PF03683" type="string" cy:type="String"/>
      <att name="Neighbor Pfam Families" value="PF04024" type="string" cy:type="String"/>
      <att name="Neighbor Pfam Families" value="PF04055" type="string" cy:type="String"/>
      <att name="Neighbor Pfam Families" value="PF07722" type="string" cy:type="String"/>
      <att name="Neighbor Pfam Families" value="PF11848" type="string" cy:type="String"/>
      <att name="Neighbor Pfam Families" value="PF13404" type="string" cy:type="String"/>
      <att name="Neighbor Pfam Families" value="PF16897" type="string" cy:type="String"/>
    </att>
    <att name="Neighbor InterPro Families" type="list" cy:type="List" cy:elementType="String">
      <att name="Neighbor InterPro Families" value="IPR000485" type="string" cy:type="String"/>
      <att name="Neighbor InterPro Families" value="IPR000649" type="string" cy:type="String"/>
      <att name="Neighbor InterPro Families" value="IPR002736" type="string" cy:type="String"/>
      <att name="Neighbor InterPro Families" value="IPR002771" type="string" cy:type="String"/>
      <att name="Neighbor InterPro Families" value="IPR002818" type="string" cy:type="String"/>
      <att name="Neighbor InterPro Families" value="IPR003718" type="string" cy:type="String"/>
      <att name="Neighbor InterPro Families" value="IPR004095" type="string" cy:type="String"/>
      <att name="Neighbor InterPro Families" value="IPR004839" type="string" cy:type="String"/>
      <att name="Neighbor InterPro Families" value="IPR005225" type="string" cy:type="String"/>
      <att name="Neighbor InterPro Families" value="IPR005250" type="string" cy:type="String"/>
      <att name="Neighbor InterPro Families" value="IPR005368" type="string" cy:type="String"/>
      <att name="Neighbor InterPro Families" value="IPR006073" type="string" cy:type="String"/>
      <att name="Neighbor InterPro Families" value="IPR006286" type="string" cy:type="String"/>
      <att name="Neighbor InterPro Families" value="IPR006638" type="string" cy:type="String"/>
      <att name="Neighbor InterPro Families" value="IPR007168" type="string" cy:type="String"/>
      <att name="Neighbor InterPro Families" value="IPR007197" type="string" cy:type="String"/>
      <att name="Neighbor InterPro Families" value="IPR011008" type="string" cy:type="String"/>
      <att name="Neighbor InterPro Families" value="IPR011559" type="string" cy:type="String"/>
      <att name="Neighbor InterPro Families" value="IPR011697" type="string" cy:type="String"/>
      <att name="Neighbor InterPro Families" value="IPR011991" type="string" cy:type="String"/>
      <att name="Neighbor InterPro Families" value="IPR012675" type="string" cy:type="String"/>
      <att name="Neighbor InterPro Families" value="IPR012676" type="string" cy:type="String"/>
      <att name="Neighbor InterPro Families" value="IPR015421" type="string" cy:type="String"/>
      <att name="Neighbor InterPro Families" value="IPR015422" type="string" cy:type="String"/>
      <att name="Neighbor InterPro Families" value="IPR015424" type="string" cy:type="String"/>
      <att name="Neighbor InterPro Families" value="IPR015946" type="string" cy:type="String"/>
      <att name="Neighbor InterPro Families" value="IPR017926" type="string" cy:type="String"/>
      <att name="Neighbor InterPro Families" value="IPR019887" type="string" cy:type="String"/>
      <att name="Neighbor InterPro Families" value="IPR019888" type="string" cy:type="String"/>
      <att name="Neighbor InterPro Families" value="IPR021799" type="string" cy:type="String"/>
      <att name="Neighbor InterPro Families" value="IPR027363" type="string" cy:type="String"/>
      <att name="Neighbor InterPro Families" value="IPR027417" type="string" cy:type="String"/>
      <att name="Neighbor InterPro Families" value="IPR029062" type="string" cy:type="String"/>
      <att name="Neighbor InterPro Families" value="IPR031167" type="string" cy:type="String"/>
      <att name="Neighbor InterPro Families" value="IPR031662" type="string" cy:type="String"/>
      <att name="Neighbor InterPro Families" value="IPR036102" type="string" cy:type="String"/>
      <att name="Neighbor InterPro Families" value="IPR036388" type="string" cy:type="String"/>
      <att name="Neighbor InterPro Families" value="IPR036390" type="string" cy:type="String"/>
      <att name="Neighbor InterPro Families" value="IPR037171" type="string" cy:type="String"/>
      <att name="Neighbor InterPro Families" value="IPR040086" type="string" cy:type="String"/>
      <att name="Neighbor InterPro Families" value="IPR042529" type="string" cy:type="String"/>
    </att>
    <att name="Organism" value="Thermococcus barossii." type="string" cy:type="String"/>
    <att name="Taxonomy ID" value="54077" type="string" cy:type="String"/>
    <att name="UniProt Annotation Status" value="TrEMBL" type="string" cy:type="String"/>
    <att name="Description" type="list" cy:type="List" cy:elementType="String">
      <att name="Description" value="Uncharacterized protein" type="string" cy:type="String"/>
    </att>
    <att name="Swissprot Description" value="NA" type="string" cy:type="String"/>
    <att name="Sequence Length" value="93" type="integer" cy:type="Integer"/>
    <att name="Gene Name" value="A3L01_07310" type="string" cy:type="String"/>
    <att name="NCBI IDs" type="list" cy:type="List" cy:elementType="String">
      <att name="NCBI IDs" value="GI:1214549233" type="string" cy:type="String"/>
      <att name="NCBI IDs" value="EMBL-CDS:ASJ05187.1" type="string" cy:type="String"/>
    </att>
    <att name="Superkingdom" value="Archaea" type="string" cy:type="String"/>
    <att name="Kingdom" value="NA" type="string" cy:type="String"/>
    <att name="Phylum" value="Euryarchaeota" type="string" cy:type="String"/>
    <att name="Class" value="Thermococci" type="string" cy:type="String"/>
    <att name="Order" value="Thermococcales" type="string" cy:type="String"/>
    <att name="Family" value="Thermococcaceae" type="string" cy:type="String"/>
    <att name="Genus" value="Thermococcus" type="string" cy:type="String"/>
    <att name="Species" value="Thermococcus barossii" type="string" cy:type="String"/>
    <att name="EC" value="None" type="string" cy:type="String"/>
    <att name="PFAM" type="list" cy:type="List" cy:elementType="String">
      <att name="PFAM" value="PF08967" type="string" cy:type="String"/>
    </att>
    <att name="PDB" type="list" cy:type="List" cy:elementType="String">
      <att name="PDB" value="None" type="string" cy:type="String"/>
    </att>
    <att name="InterPro (Domain)" value="None" type="string" cy:type="String"/>
    <att name="InterPro (Family)" value="IPR014418" type="string" cy:type="String"/>
    <att name="InterPro (Homologous Superfamily)" value="IPR036216" type="string" cy:type="String"/>
    <att name="InterPro (Other)" type="list" cy:type="List" cy:elementType="String">
      <att name="InterPro (Other)" value="None" type="string" cy:type="String"/>
    </att>
    <att name="BRENDA ID" value="None" type="string" cy:type="String"/>
    <att name="CAZY Name" type="list" cy:type="List" cy:elementType="String">
      <att name="CAZY Name" value="None" type="string" cy:type="String"/>
    </att>
    <att name="GO Term" type="list" cy:type="List" cy:elementType="String">
      <att name="GO Term" value="None" type="string" cy:type="String"/>
    </att>
    <att name="KEGG ID" value="tbs:A3L01_07310" type="string" cy:type="String"/>
    <att name="PATRIC ID" value="None" type="string" cy:type="String"/>
    <att name="STRING ID" value="None" type="string" cy:type="String"/>
    <att name="HMP Body Site" type="list" cy:type="List" cy:elementType="String">
      <att name="HMP Body Site" value="None" type="string" cy:type="String"/>
    </att>
    <att name="HMP Oxygen" value="None" type="string" cy:type="String"/>
    <att name="P01 gDNA" value="False" type="string" cy:type="String"/>
    <att name="Sequence Status" value="complete" type="string" cy:type="String"/>
    <att name="Family Type" value="4A" type="string" cy:type="String"/>
    <att name="Cargo Type" value="OsmC" type="string" cy:type="String"/>
    <att name="Cargo Accession" value="A0A2Z2MHK1" type="string" cy:type="String"/>
    <graphics h="20.0" width="0.0" y="66.56487274169922" x="-220.88197326660156" w="20.0" type="ELLIPSE" z="0.0" outline="#CCCCCC" fill="#F2A2C6">
      <att name="NODE_CUSTOMGRAPHICS_7" value="org.cytoscape.ding.customgraphics.NullCustomGraphics,0,[ Remove Graphics ]," type="string" cy:type="String"/>
      <att name="NODE_CUSTOMGRAPHICS_SIZE_5" value="20.0" type="string" cy:type="String"/>
      <att name="NODE_BORDER_TRANSPARENCY" value="255" type="string" cy:type="String"/>
      <att name="NODE_TOOLTIP" value="" type="string" cy:type="String"/>
      <att name="NODE_CUSTOMGRAPHICS_POSITION_7" value="C,C,c,0.00,0.00" type="string" cy:type="String"/>
      <att name="NODE_CUSTOMGRAPHICS_SIZE_7" value="20.0" type="string" cy:type="String"/>
      <att name="NODE_CUSTOMGRAPHICS_SIZE_1" value="20.0" type="string" cy:type="String"/>
      <att name="NODE_CUSTOMGRAPHICS_POSITION_5" value="C,C,c,0.00,0.00" type="string" cy:type="String"/>
      <att name="NODE_BORDER_STROKE" value="SOLID" type="string" cy:type="String"/>
      <att name="NODE_LABEL_FONT_SIZE" value="12" type="string" cy:type="String"/>
      <att name="NODE_CUSTOMGRAPHICS_3" value="org.cytoscape.ding.customgraphics.NullCustomGraphics,0,[ Remove Graphics ]," type="string" cy:type="String"/>
      <att name="NODE_LABEL_COLOR" value="#000000" type="string" cy:type="String"/>
      <att name="NODE_VISIBLE" value="true" type="string" cy:type="String"/>
      <att name="NODE_LABEL_FONT_FACE" value="SansSerif.plain,plain,12" type="string" cy:type="String"/>
      <att name="NODE_SELECTED" value="false" type="string" cy:type="String"/>
      <att name="NODE_CUSTOMGRAPHICS_POSITION_9" value="C,C,c,0.00,0.00" type="string" cy:type="String"/>
      <att name="NODE_CUSTOMGRAPHICS_POSITION_1" value="C,C,c,0.00,0.00" type="string" cy:type="String"/>
      <att name="NODE_CUSTOMGRAPHICS_9" value="org.cytoscape.ding.customgraphics.NullCustomGraphics,0,[ Remove Graphics ]," type="string" cy:type="String"/>
      <att name="NODE_CUSTOMGRAPHICS_SIZE_9" value="20.0" type="string" cy:type="String"/>
      <att name="NODE_CUSTOMGRAPHICS_5" value="org.cytoscape.ding.customgraphics.NullCustomGraphics,0,[ Remove Graphics ]," type="string" cy:type="String"/>
      <att name="NODE_LABEL" value="" type="string" cy:type="String"/>
      <att name="NODE_CUSTOMGRAPHICS_SIZE_4" value="20.0" type="string" cy:type="String"/>
      <att name="NODE_CUSTOMGRAPHICS_POSITION_8" value="C,C,c,0.00,0.00" type="string" cy:type="String"/>
      <att name="NODE_LABEL_TRANSPARENCY" value="255" type="string" cy:type="String"/>
      <att name="NODE_CUSTOMGRAPHICS_8" value="org.cytoscape.ding.customgraphics.NullCustomGraphics,0,[ Remove Graphics ]," type="string" cy:type="String"/>
      <att name="NODE_CUSTOMGRAPHICS_SIZE_8" value="20.0" type="string" cy:type="String"/>
      <att name="NODE_CUSTOMGRAPHICS_SIZE_3" value="20.0" type="string" cy:type="String"/>
      <att name="NODE_CUSTOMGRAPHICS_1" value="org.cytoscape.ding.customgraphics.NullCustomGraphics,0,[ Remove Graphics ]," type="string" cy:type="String"/>
      <att name="NODE_CUSTOMGRAPHICS_SIZE_2" value="20.0" type="string" cy:type="String"/>
      <att name="COMPOUND_NODE_PADDING" value="10.0" type="string" cy:type="String"/>
      <att name="NODE_LABEL_POSITION" value="C,C,c,0.00,0.00" type="string" cy:type="String"/>
      <att name="COMPOUND_NODE_SHAPE" value="ROUND_RECTANGLE" type="string" cy:type="String"/>
      <att name="NODE_DEPTH" value="20.0" type="string" cy:type="String"/>
      <att name="NODE_LABEL_WIDTH" value="200.0" type="string" cy:type="String"/>
      <att name="NODE_CUSTOMGRAPHICS_POSITION_3" value="C,C,c,0.00,0.00" type="string" cy:type="String"/>
      <att name="NODE_CUSTOMGRAPHICS_2" value="org.cytoscape.ding.customgraphics.NullCustomGraphics,0,[ Remove Graphics ]," type="string" cy:type="String"/>
      <att name="NODE_NESTED_NETWORK_IMAGE_VISIBLE" value="true" type="string" cy:type="String"/>
      <att name="NODE_TRANSPARENCY" value="255" type="string" cy:type="String"/>
      <att name="NODE_CUSTOMGRAPHICS_4" value="org.cytoscape.ding.customgraphics.NullCustomGraphics,0,[ Remove Graphics ]," type="string" cy:type="String"/>
      <att name="NODE_SELECTED_PAINT" value="#FFFF00" type="string" cy:type="String"/>
      <att name="NODE_CUSTOMGRAPHICS_POSITION_2" value="C,C,c,0.00,0.00" type="string" cy:type="String"/>
      <att name="NODE_CUSTOMGRAPHICS_POSITION_4" value="C,C,c,0.00,0.00" type="string" cy:type="String"/>
      <att name="NODE_CUSTOMGRAPHICS_POSITION_6" value="C,C,c,0.00,0.00" type="string" cy:type="String"/>
      <att name="NODE_CUSTOMGRAPHICS_6" value="org.cytoscape.ding.customgraphics.NullCustomGraphics,0,[ Remove Graphics ]," type="string" cy:type="String"/>
      <att name="NODE_CUSTOMGRAPHICS_SIZE_6" value="20.0" type="string" cy:type="String"/>
    </graphics>
  </node>
  <node id="31289" label="A0A2Z2MHD7">
    <att name="shared name" value="A0A2Z2MHD7" type="string" cy:type="String"/>
    <att name="name" value="A0A2Z2MHD7" type="string" cy:type="String"/>
    <att name="selected" value="0" type="boolean" cy:type="Boolean"/>
    <att name="Sequence Source" value="USER" type="string" cy:type="String"/>
    <att name="Query IDs" type="list" cy:type="List" cy:elementType="String">
      <att name="Query IDs" value="A0A2Z2MHD7" type="string" cy:type="String"/>
    </att>
    <att name="Sequence Count Cluster Number" value="1" type="integer" cy:type="Integer"/>
    <att name="Node Count Cluster Number" value="1" type="integer" cy:type="Integer"/>
    <att name="Cluster Sequence Count" value="45" type="integer" cy:type="Integer"/>
    <att name="Cluster Node Count" value="45" type="integer" cy:type="Integer"/>
    <att name="node.fillColor" value="#FF0000" type="string" cy:type="String"/>
    <att name="Node Count Fill Color" value="#FF0000" type="string" cy:type="String"/>
    <att name="Present in ENA Database?" value="true" type="string" cy:type="String"/>
    <att name="Genome Neighbors in ENA Database?" value="true" type="string" cy:type="String"/>
    <att name="ENA Database Genome ID" value="CP015103" type="string" cy:type="String"/>
    <att name="Neighbor Pfam Families" type="list" cy:type="List" cy:elementType="String">
      <att name="Neighbor Pfam Families" value="PF00108" type="string" cy:type="String"/>
      <att name="Neighbor Pfam Families" value="PF00155" type="string" cy:type="String"/>
      <att name="Neighbor Pfam Families" value="PF01008" type="string" cy:type="String"/>
      <att name="Neighbor Pfam Families" value="PF01037" type="string" cy:type="String"/>
      <att name="Neighbor Pfam Families" value="PF01269" type="string" cy:type="String"/>
      <att name="Neighbor Pfam Families" value="PF01798" type="string" cy:type="String"/>
      <att name="Neighbor Pfam Families" value="PF01850" type="string" cy:type="String"/>
      <att name="Neighbor Pfam Families" value="PF01874" type="string" cy:type="String"/>
      <att name="Neighbor Pfam Families" value="PF01914" type="string" cy:type="String"/>
      <att name="Neighbor Pfam Families" value="PF01926" type="string" cy:type="String"/>
      <att name="Neighbor Pfam Families" value="PF02566" type="string" cy:type="String"/>
      <att name="Neighbor Pfam Families" value="PF02803" type="string" cy:type="String"/>
      <att name="Neighbor Pfam Families" value="PF02824" type="string" cy:type="String"/>
      <att name="Neighbor Pfam Families" value="PF04024" type="string" cy:type="String"/>
      <att name="Neighbor Pfam Families" value="PF04055" type="string" cy:type="String"/>
      <att name="Neighbor Pfam Families" value="PF07722" type="string" cy:type="String"/>
      <att name="Neighbor Pfam Families" value="PF08541" type="string" cy:type="String"/>
      <att name="Neighbor Pfam Families" value="PF13404" type="string" cy:type="String"/>
      <att name="Neighbor Pfam Families" value="PF16897" type="string" cy:type="String"/>
    </att>
    <att name="Neighbor InterPro Families" type="list" cy:type="List" cy:elementType="String">
      <att name="Neighbor InterPro Families" value="IPR000485" type="string" cy:type="String"/>
      <att name="Neighbor InterPro Families" value="IPR000649" type="string" cy:type="String"/>
      <att name="Neighbor InterPro Families" value="IPR000692" type="string" cy:type="String"/>
      <att name="Neighbor InterPro Families" value="IPR002155" type="string" cy:type="String"/>
      <att name="Neighbor InterPro Families" value="IPR002687" type="string" cy:type="String"/>
      <att name="Neighbor InterPro Families" value="IPR002716" type="string" cy:type="String"/>
      <att name="Neighbor InterPro Families" value="IPR002736" type="string" cy:type="String"/>
      <att name="Neighbor InterPro Families" value="IPR002771" type="string" cy:type="String"/>
      <att name="Neighbor InterPro Families" value="IPR003718" type="string" cy:type="String"/>
      <att name="Neighbor InterPro Families" value="IPR004095" type="string" cy:type="String"/>
      <att name="Neighbor InterPro Families" value="IPR004656" type="string" cy:type="String"/>
      <att name="Neighbor InterPro Families" value="IPR004839" type="string" cy:type="String"/>
      <att name="Neighbor InterPro Families" value="IPR005225" type="string" cy:type="String"/>
      <att name="Neighbor InterPro Families" value="IPR005250" type="string" cy:type="String"/>
      <att name="Neighbor InterPro Families" value="IPR006073" type="string" cy:type="String"/>
      <att name="Neighbor InterPro Families" value="IPR006638" type="string" cy:type="String"/>
      <att name="Neighbor InterPro Families" value="IPR007168" type="string" cy:type="String"/>
      <att name="Neighbor InterPro Families" value="IPR007197" type="string" cy:type="String"/>
      <att name="Neighbor InterPro Families" value="IPR011008" type="string" cy:type="String"/>
      <att name="Neighbor InterPro Families" value="IPR011559" type="string" cy:type="String"/>
      <att name="Neighbor InterPro Families" value="IPR011697" type="string" cy:type="String"/>
      <att name="Neighbor InterPro Families" value="IPR011991" type="string" cy:type="String"/>
      <att name="Neighbor InterPro Families" value="IPR012675" type="string" cy:type="String"/>
      <att name="Neighbor InterPro Families" value="IPR012676" type="string" cy:type="String"/>
      <att name="Neighbor InterPro Families" value="IPR012976" type="string" cy:type="String"/>
      <att name="Neighbor InterPro Families" value="IPR013747" type="string" cy:type="String"/>
      <att name="Neighbor InterPro Families" value="IPR015421" type="string" cy:type="String"/>
      <att name="Neighbor InterPro Families" value="IPR015422" type="string" cy:type="String"/>
      <att name="Neighbor InterPro Families" value="IPR015424" type="string" cy:type="String"/>
      <att name="Neighbor InterPro Families" value="IPR015946" type="string" cy:type="String"/>
      <att name="Neighbor InterPro Families" value="IPR016039" type="string" cy:type="String"/>
      <att name="Neighbor InterPro Families" value="IPR017926" type="string" cy:type="String"/>
      <att name="Neighbor InterPro Families" value="IPR019887" type="string" cy:type="String"/>
      <att name="Neighbor InterPro Families" value="IPR019888" type="string" cy:type="String"/>
      <att name="Neighbor InterPro Families" value="IPR020616" type="string" cy:type="String"/>
      <att name="Neighbor InterPro Families" value="IPR020617" type="string" cy:type="String"/>
      <att name="Neighbor InterPro Families" value="IPR027363" type="string" cy:type="String"/>
      <att name="Neighbor InterPro Families" value="IPR027417" type="string" cy:type="String"/>
      <att name="Neighbor InterPro Families" value="IPR029012" type="string" cy:type="String"/>
      <att name="Neighbor InterPro Families" value="IPR029060" type="string" cy:type="String"/>
      <att name="Neighbor InterPro Families" value="IPR029062" type="string" cy:type="String"/>
      <att name="Neighbor InterPro Families" value="IPR029063" type="string" cy:type="String"/>
      <att name="Neighbor InterPro Families" value="IPR031167" type="string" cy:type="String"/>
      <att name="Neighbor InterPro Families" value="IPR031662" type="string" cy:type="String"/>
      <att name="Neighbor InterPro Families" value="IPR036070" type="string" cy:type="String"/>
      <att name="Neighbor InterPro Families" value="IPR036102" type="string" cy:type="String"/>
      <att name="Neighbor InterPro Families" value="IPR036388" type="string" cy:type="String"/>
      <att name="Neighbor InterPro Families" value="IPR036390" type="string" cy:type="String"/>
      <att name="Neighbor InterPro Families" value="IPR037171" type="string" cy:type="String"/>
      <att name="Neighbor InterPro Families" value="IPR040086" type="string" cy:type="String"/>
      <att name="Neighbor InterPro Families" value="IPR042239" type="string" cy:type="String"/>
      <att name="Neighbor InterPro Families" value="IPR042529" type="string" cy:type="String"/>
    </att>
    <att name="Organism" value="Thermococcus siculi." type="string" cy:type="String"/>
    <att name="Taxonomy ID" value="72803" type="string" cy:type="String"/>
    <att name="UniProt Annotation Status" value="TrEMBL" type="string" cy:type="String"/>
    <att name="Description" type="list" cy:type="List" cy:elementType="String">
      <att name="Description" value="Uncharacterized protein" type="string" cy:type="String"/>
    </att>
    <att name="Swissprot Description" value="NA" type="string" cy:type="String"/>
    <att name="Sequence Length" value="93" type="integer" cy:type="Integer"/>
    <att name="Gene Name" value="A3L11_00700" type="string" cy:type="String"/>
    <att name="NCBI IDs" type="list" cy:type="List" cy:elementType="String">
      <att name="NCBI IDs" value="GI:1214551870" type="string" cy:type="String"/>
      <att name="NCBI IDs" value="EMBL-CDS:ASJ07822.1" type="string" cy:type="String"/>
    </att>
    <att name="Superkingdom" value="Archaea" type="string" cy:type="String"/>
    <att name="Kingdom" value="NA" type="string" cy:type="String"/>
    <att name="Phylum" value="Euryarchaeota" type="string" cy:type="String"/>
    <att name="Class" value="Thermococci" type="string" cy:type="String"/>
    <att name="Order" value="Thermococcales" type="string" cy:type="String"/>
    <att name="Family" value="Thermococcaceae" type="string" cy:type="String"/>
    <att name="Genus" value="Thermococcus" type="string" cy:type="String"/>
    <att name="Species" value="Thermococcus siculi" type="string" cy:type="String"/>
    <att name="EC" value="None" type="string" cy:type="String"/>
    <att name="PFAM" type="list" cy:type="List" cy:elementType="String">
      <att name="PFAM" value="PF08967" type="string" cy:type="String"/>
    </att>
    <att name="PDB" type="list" cy:type="List" cy:elementType="String">
      <att name="PDB" value="None" type="string" cy:type="String"/>
    </att>
    <att name="InterPro (Domain)" value="None" type="string" cy:type="String"/>
    <att name="InterPro (Family)" value="IPR014418" type="string" cy:type="String"/>
    <att name="InterPro (Homologous Superfamily)" value="IPR036216" type="string" cy:type="String"/>
    <att name="InterPro (Other)" type="list" cy:type="List" cy:elementType="String">
      <att name="InterPro (Other)" value="None" type="string" cy:type="String"/>
    </att>
    <att name="BRENDA ID" value="None" type="string" cy:type="String"/>
    <att name="CAZY Name" type="list" cy:type="List" cy:elementType="String">
      <att name="CAZY Name" value="None" type="string" cy:type="String"/>
    </att>
    <att name="GO Term" type="list" cy:type="List" cy:elementType="String">
      <att name="GO Term" value="None" type="string" cy:type="String"/>
    </att>
    <att name="KEGG ID" value="tsl:A3L11_00700" type="string" cy:type="String"/>
    <att name="PATRIC ID" value="None" type="string" cy:type="String"/>
    <att name="STRING ID" value="None" type="string" cy:type="String"/>
    <att name="HMP Body Site" type="list" cy:type="List" cy:elementType="String">
      <att name="HMP Body Site" value="None" type="string" cy:type="String"/>
    </att>
    <att name="HMP Oxygen" value="None" type="string" cy:type="String"/>
    <att name="P01 gDNA" value="False" type="string" cy:type="String"/>
    <att name="Sequence Status" value="complete" type="string" cy:type="String"/>
    <att name="Family Type" value="4A" type="string" cy:type="String"/>
    <att name="Cargo Type" value="OsmC" type="string" cy:type="String"/>
    <att name="Cargo Accession" value="A0A2Z2MMF5" type="string" cy:type="String"/>
    <graphics h="20.0" width="0.0" y="62.56487274169922" x="-243.88197326660156" w="20.0" type="ELLIPSE" z="0.0" outline="#CCCCCC" fill="#F2A2C6">
      <att name="NODE_CUSTOMGRAPHICS_7" value="org.cytoscape.ding.customgraphics.NullCustomGraphics,0,[ Remove Graphics ]," type="string" cy:type="String"/>
      <att name="NODE_CUSTOMGRAPHICS_SIZE_5" value="20.0" type="string" cy:type="String"/>
      <att name="NODE_BORDER_TRANSPARENCY" value="255" type="string" cy:type="String"/>
      <att name="NODE_TOOLTIP" value="" type="string" cy:type="String"/>
      <att name="NODE_CUSTOMGRAPHICS_POSITION_7" value="C,C,c,0.00,0.00" type="string" cy:type="String"/>
      <att name="NODE_CUSTOMGRAPHICS_SIZE_7" value="20.0" type="string" cy:type="String"/>
      <att name="NODE_CUSTOMGRAPHICS_SIZE_1" value="20.0" type="string" cy:type="String"/>
      <att name="NODE_CUSTOMGRAPHICS_POSITION_5" value="C,C,c,0.00,0.00" type="string" cy:type="String"/>
      <att name="NODE_BORDER_STROKE" value="SOLID" type="string" cy:type="String"/>
      <att name="NODE_LABEL_FONT_SIZE" value="12" type="string" cy:type="String"/>
      <att name="NODE_CUSTOMGRAPHICS_3" value="org.cytoscape.ding.customgraphics.NullCustomGraphics,0,[ Remove Graphics ]," type="string" cy:type="String"/>
      <att name="NODE_LABEL_COLOR" value="#000000" type="string" cy:type="String"/>
      <att name="NODE_VISIBLE" value="true" type="string" cy:type="String"/>
      <att name="NODE_LABEL_FONT_FACE" value="SansSerif.plain,plain,12" type="string" cy:type="String"/>
      <att name="NODE_SELECTED" value="false" type="string" cy:type="String"/>
      <att name="NODE_CUSTOMGRAPHICS_POSITION_9" value="C,C,c,0.00,0.00" type="string" cy:type="String"/>
      <att name="NODE_CUSTOMGRAPHICS_POSITION_1" value="C,C,c,0.00,0.00" type="string" cy:type="String"/>
      <att name="NODE_CUSTOMGRAPHICS_9" value="org.cytoscape.ding.customgraphics.NullCustomGraphics,0,[ Remove Graphics ]," type="string" cy:type="String"/>
      <att name="NODE_CUSTOMGRAPHICS_SIZE_9" value="20.0" type="string" cy:type="String"/>
      <att name="NODE_CUSTOMGRAPHICS_5" value="org.cytoscape.ding.customgraphics.NullCustomGraphics,0,[ Remove Graphics ]," type="string" cy:type="String"/>
      <att name="NODE_LABEL" value="" type="string" cy:type="String"/>
      <att name="NODE_CUSTOMGRAPHICS_SIZE_4" value="20.0" type="string" cy:type="String"/>
      <att name="NODE_CUSTOMGRAPHICS_POSITION_8" value="C,C,c,0.00,0.00" type="string" cy:type="String"/>
      <att name="NODE_LABEL_TRANSPARENCY" value="255" type="string" cy:type="String"/>
      <att name="NODE_CUSTOMGRAPHICS_8" value="org.cytoscape.ding.customgraphics.NullCustomGraphics,0,[ Remove Graphics ]," type="string" cy:type="String"/>
      <att name="NODE_CUSTOMGRAPHICS_SIZE_8" value="20.0" type="string" cy:type="String"/>
      <att name="NODE_CUSTOMGRAPHICS_SIZE_3" value="20.0" type="string" cy:type="String"/>
      <att name="NODE_CUSTOMGRAPHICS_1" value="org.cytoscape.ding.customgraphics.NullCustomGraphics,0,[ Remove Graphics ]," type="string" cy:type="String"/>
      <att name="NODE_CUSTOMGRAPHICS_SIZE_2" value="20.0" type="string" cy:type="String"/>
      <att name="COMPOUND_NODE_PADDING" value="10.0" type="string" cy:type="String"/>
      <att name="NODE_LABEL_POSITION" value="C,C,c,0.00,0.00" type="string" cy:type="String"/>
      <att name="COMPOUND_NODE_SHAPE" value="ROUND_RECTANGLE" type="string" cy:type="String"/>
      <att name="NODE_DEPTH" value="20.0" type="string" cy:type="String"/>
      <att name="NODE_LABEL_WIDTH" value="200.0" type="string" cy:type="String"/>
      <att name="NODE_CUSTOMGRAPHICS_POSITION_3" value="C,C,c,0.00,0.00" type="string" cy:type="String"/>
      <att name="NODE_CUSTOMGRAPHICS_2" value="org.cytoscape.ding.customgraphics.NullCustomGraphics,0,[ Remove Graphics ]," type="string" cy:type="String"/>
      <att name="NODE_NESTED_NETWORK_IMAGE_VISIBLE" value="true" type="string" cy:type="String"/>
      <att name="NODE_TRANSPARENCY" value="255" type="string" cy:type="String"/>
      <att name="NODE_CUSTOMGRAPHICS_4" value="org.cytoscape.ding.customgraphics.NullCustomGraphics,0,[ Remove Graphics ]," type="string" cy:type="String"/>
      <att name="NODE_SELECTED_PAINT" value="#FFFF00" type="string" cy:type="String"/>
      <att name="NODE_CUSTOMGRAPHICS_POSITION_2" value="C,C,c,0.00,0.00" type="string" cy:type="String"/>
      <att name="NODE_CUSTOMGRAPHICS_POSITION_4" value="C,C,c,0.00,0.00" type="string" cy:type="String"/>
      <att name="NODE_CUSTOMGRAPHICS_POSITION_6" value="C,C,c,0.00,0.00" type="string" cy:type="String"/>
      <att name="NODE_CUSTOMGRAPHICS_6" value="org.cytoscape.ding.customgraphics.NullCustomGraphics,0,[ Remove Graphics ]," type="string" cy:type="String"/>
      <att name="NODE_CUSTOMGRAPHICS_SIZE_6" value="20.0" type="string" cy:type="String"/>
    </graphics>
  </node>
  <node id="31288" label="A0A2Z2MHP0">
    <att name="shared name" value="A0A2Z2MHP0" type="string" cy:type="String"/>
    <att name="name" value="A0A2Z2MHP0" type="string" cy:type="String"/>
    <att name="selected" value="0" type="boolean" cy:type="Boolean"/>
    <att name="Sequence Source" value="USER" type="string" cy:type="String"/>
    <att name="Query IDs" type="list" cy:type="List" cy:elementType="String">
      <att name="Query IDs" value="A0A2Z2MHP0" type="string" cy:type="String"/>
    </att>
    <att name="Sequence Count Cluster Number" value="2" type="integer" cy:type="Integer"/>
    <att name="Node Count Cluster Number" value="2" type="integer" cy:type="Integer"/>
    <att name="Cluster Sequence Count" value="43" type="integer" cy:type="Integer"/>
    <att name="Cluster Node Count" value="43" type="integer" cy:type="Integer"/>
    <att name="node.fillColor" value="#0000FF" type="string" cy:type="String"/>
    <att name="Node Count Fill Color" value="#0000FF" type="string" cy:type="String"/>
    <att name="Present in ENA Database?" value="true" type="string" cy:type="String"/>
    <att name="Genome Neighbors in ENA Database?" value="true" type="string" cy:type="String"/>
    <att name="ENA Database Genome ID" value="CP014862" type="string" cy:type="String"/>
    <att name="Neighbor Pfam Families" type="list" cy:type="List" cy:elementType="String">
      <att name="Neighbor Pfam Families" value="PF00202" type="string" cy:type="String"/>
      <att name="Neighbor Pfam Families" value="PF00294" type="string" cy:type="String"/>
      <att name="Neighbor Pfam Families" value="PF00899" type="string" cy:type="String"/>
      <att name="Neighbor Pfam Families" value="PF01037" type="string" cy:type="String"/>
      <att name="Neighbor Pfam Families" value="PF01725" type="string" cy:type="String"/>
      <att name="Neighbor Pfam Families" value="PF01791" type="string" cy:type="String"/>
      <att name="Neighbor Pfam Families" value="PF02074" type="string" cy:type="String"/>
      <att name="Neighbor Pfam Families" value="PF02391" type="string" cy:type="String"/>
      <att name="Neighbor Pfam Families" value="PF02697" type="string" cy:type="String"/>
      <att name="Neighbor Pfam Families" value="PF02926" type="string" cy:type="String"/>
      <att name="Neighbor Pfam Families" value="PF04008" type="string" cy:type="String"/>
      <att name="Neighbor Pfam Families" value="PF04307" type="string" cy:type="String"/>
      <att name="Neighbor Pfam Families" value="PF07754" type="string" cy:type="String"/>
      <att name="Neighbor Pfam Families" value="PF07992" type="string" cy:type="String"/>
      <att name="Neighbor Pfam Families" value="PF13412" type="string" cy:type="String"/>
    </att>
    <att name="Neighbor InterPro Families" type="list" cy:type="List" cy:elementType="String">
      <att name="Neighbor InterPro Families" value="IPR000485" type="string" cy:type="String"/>
      <att name="Neighbor InterPro Families" value="IPR000594" type="string" cy:type="String"/>
      <att name="Neighbor InterPro Families" value="IPR001333" type="string" cy:type="String"/>
      <att name="Neighbor InterPro Families" value="IPR002139" type="string" cy:type="String"/>
      <att name="Neighbor InterPro Families" value="IPR002637" type="string" cy:type="String"/>
      <att name="Neighbor InterPro Families" value="IPR002915" type="string" cy:type="String"/>
      <att name="Neighbor InterPro Families" value="IPR003448" type="string" cy:type="String"/>
      <att name="Neighbor InterPro Families" value="IPR003847" type="string" cy:type="String"/>
      <att name="Neighbor InterPro Families" value="IPR004114" type="string" cy:type="String"/>
      <att name="Neighbor InterPro Families" value="IPR005814" type="string" cy:type="String"/>
      <att name="Neighbor InterPro Families" value="IPR005982" type="string" cy:type="String"/>
      <att name="Neighbor InterPro Families" value="IPR007153" type="string" cy:type="String"/>
      <att name="Neighbor InterPro Families" value="IPR007404" type="string" cy:type="String"/>
      <att name="Neighbor InterPro Families" value="IPR011008" type="string" cy:type="String"/>
      <att name="Neighbor InterPro Families" value="IPR011343" type="string" cy:type="String"/>
      <att name="Neighbor InterPro Families" value="IPR011611" type="string" cy:type="String"/>
      <att name="Neighbor InterPro Families" value="IPR011668" type="string" cy:type="String"/>
      <att name="Neighbor InterPro Families" value="IPR011991" type="string" cy:type="String"/>
      <att name="Neighbor InterPro Families" value="IPR013785" type="string" cy:type="String"/>
      <att name="Neighbor InterPro Families" value="IPR015421" type="string" cy:type="String"/>
      <att name="Neighbor InterPro Families" value="IPR015422" type="string" cy:type="String"/>
      <att name="Neighbor InterPro Families" value="IPR015424" type="string" cy:type="String"/>
      <att name="Neighbor InterPro Families" value="IPR019887" type="string" cy:type="String"/>
      <att name="Neighbor InterPro Families" value="IPR019888" type="string" cy:type="String"/>
      <att name="Neighbor InterPro Families" value="IPR020922" type="string" cy:type="String"/>
      <att name="Neighbor InterPro Families" value="IPR023753" type="string" cy:type="String"/>
      <att name="Neighbor InterPro Families" value="IPR023885" type="string" cy:type="String"/>
      <att name="Neighbor InterPro Families" value="IPR027417" type="string" cy:type="String"/>
      <att name="Neighbor InterPro Families" value="IPR028581" type="string" cy:type="String"/>
      <att name="Neighbor InterPro Families" value="IPR029001" type="string" cy:type="String"/>
      <att name="Neighbor InterPro Families" value="IPR029056" type="string" cy:type="String"/>
      <att name="Neighbor InterPro Families" value="IPR035985" type="string" cy:type="String"/>
      <att name="Neighbor InterPro Families" value="IPR036188" type="string" cy:type="String"/>
      <att name="Neighbor InterPro Families" value="IPR036388" type="string" cy:type="String"/>
      <att name="Neighbor InterPro Families" value="IPR036390" type="string" cy:type="String"/>
      <att name="Neighbor InterPro Families" value="IPR036563" type="string" cy:type="String"/>
      <att name="Neighbor InterPro Families" value="IPR036902" type="string" cy:type="String"/>
      <att name="Neighbor InterPro Families" value="IPR040183" type="string" cy:type="String"/>
    </att>
    <att name="Organism" value="Thermococcus profundus." type="string" cy:type="String"/>
    <att name="Taxonomy ID" value="49899" type="string" cy:type="String"/>
    <att name="UniProt Annotation Status" value="TrEMBL" type="string" cy:type="String"/>
    <att name="Description" type="list" cy:type="List" cy:elementType="String">
      <att name="Description" value="Uncharacterized protein" type="string" cy:type="String"/>
    </att>
    <att name="Swissprot Description" value="NA" type="string" cy:type="String"/>
    <att name="Sequence Length" value="95" type="integer" cy:type="Integer"/>
    <att name="Gene Name" value="A3L09_01020" type="string" cy:type="String"/>
    <att name="NCBI IDs" type="list" cy:type="List" cy:elementType="String">
      <att name="NCBI IDs" value="GI:1214545985" type="string" cy:type="String"/>
      <att name="NCBI IDs" value="EMBL-CDS:ASJ01941.1" type="string" cy:type="String"/>
    </att>
    <att name="Superkingdom" value="Archaea" type="string" cy:type="String"/>
    <att name="Kingdom" value="NA" type="string" cy:type="String"/>
    <att name="Phylum" value="Euryarchaeota" type="string" cy:type="String"/>
    <att name="Class" value="Thermococci" type="string" cy:type="String"/>
    <att name="Order" value="Thermococcales" type="string" cy:type="String"/>
    <att name="Family" value="Thermococcaceae" type="string" cy:type="String"/>
    <att name="Genus" value="Thermococcus" type="string" cy:type="String"/>
    <att name="Species" value="Thermococcus profundus" type="string" cy:type="String"/>
    <att name="EC" value="None" type="string" cy:type="String"/>
    <att name="PFAM" type="list" cy:type="List" cy:elementType="String">
      <att name="PFAM" value="PF08967" type="string" cy:type="String"/>
    </att>
    <att name="PDB" type="list" cy:type="List" cy:elementType="String">
      <att name="PDB" value="None" type="string" cy:type="String"/>
    </att>
    <att name="InterPro (Domain)" value="None" type="string" cy:type="String"/>
    <att name="InterPro (Family)" value="IPR014418" type="string" cy:type="String"/>
    <att name="InterPro (Homologous Superfamily)" value="IPR036216" type="string" cy:type="String"/>
    <att name="InterPro (Other)" type="list" cy:type="List" cy:elementType="String">
      <att name="InterPro (Other)" value="None" type="string" cy:type="String"/>
    </att>
    <att name="BRENDA ID" value="None" type="string" cy:type="String"/>
    <att name="CAZY Name" type="list" cy:type="List" cy:elementType="String">
      <att name="CAZY Name" value="None" type="string" cy:type="String"/>
    </att>
    <att name="GO Term" type="list" cy:type="List" cy:elementType="String">
      <att name="GO Term" value="None" type="string" cy:type="String"/>
    </att>
    <att name="KEGG ID" value="tprf:A3L09_01020" type="string" cy:type="String"/>
    <att name="PATRIC ID" value="None" type="string" cy:type="String"/>
    <att name="STRING ID" value="None" type="string" cy:type="String"/>
    <att name="HMP Body Site" type="list" cy:type="List" cy:elementType="String">
      <att name="HMP Body Site" value="None" type="string" cy:type="String"/>
    </att>
    <att name="HMP Oxygen" value="None" type="string" cy:type="String"/>
    <att name="P01 gDNA" value="False" type="string" cy:type="String"/>
    <att name="Sequence Status" value="complete" type="string" cy:type="String"/>
    <att name="Family Type" value="4B" type="string" cy:type="String"/>
    <att name="Cargo Type" value="DeoC" type="string" cy:type="String"/>
    <att name="Cargo Accession" value="A0A2Z2M6H1" type="string" cy:type="String"/>
    <graphics h="20.0" width="0.0" y="124.56488037109375" x="222.11802673339844" w="20.0" type="ELLIPSE" z="0.0" outline="#CCCCCC" fill="#00ADDC">
      <att name="NODE_CUSTOMGRAPHICS_7" value="org.cytoscape.ding.customgraphics.NullCustomGraphics,0,[ Remove Graphics ]," type="string" cy:type="String"/>
      <att name="NODE_CUSTOMGRAPHICS_SIZE_5" value="20.0" type="string" cy:type="String"/>
      <att name="NODE_BORDER_TRANSPARENCY" value="255" type="string" cy:type="String"/>
      <att name="NODE_TOOLTIP" value="" type="string" cy:type="String"/>
      <att name="NODE_CUSTOMGRAPHICS_POSITION_7" value="C,C,c,0.00,0.00" type="string" cy:type="String"/>
      <att name="NODE_CUSTOMGRAPHICS_SIZE_7" value="20.0" type="string" cy:type="String"/>
      <att name="NODE_CUSTOMGRAPHICS_SIZE_1" value="20.0" type="string" cy:type="String"/>
      <att name="NODE_CUSTOMGRAPHICS_POSITION_5" value="C,C,c,0.00,0.00" type="string" cy:type="String"/>
      <att name="NODE_BORDER_STROKE" value="SOLID" type="string" cy:type="String"/>
      <att name="NODE_LABEL_FONT_SIZE" value="12" type="string" cy:type="String"/>
      <att name="NODE_CUSTOMGRAPHICS_3" value="org.cytoscape.ding.customgraphics.NullCustomGraphics,0,[ Remove Graphics ]," type="string" cy:type="String"/>
      <att name="NODE_LABEL_COLOR" value="#000000" type="string" cy:type="String"/>
      <att name="NODE_VISIBLE" value="true" type="string" cy:type="String"/>
      <att name="NODE_LABEL_FONT_FACE" value="SansSerif.plain,plain,12" type="string" cy:type="String"/>
      <att name="NODE_SELECTED" value="false" type="string" cy:type="String"/>
      <att name="NODE_CUSTOMGRAPHICS_POSITION_9" value="C,C,c,0.00,0.00" type="string" cy:type="String"/>
      <att name="NODE_CUSTOMGRAPHICS_POSITION_1" value="C,C,c,0.00,0.00" type="string" cy:type="String"/>
      <att name="NODE_CUSTOMGRAPHICS_9" value="org.cytoscape.ding.customgraphics.NullCustomGraphics,0,[ Remove Graphics ]," type="string" cy:type="String"/>
      <att name="NODE_CUSTOMGRAPHICS_SIZE_9" value="20.0" type="string" cy:type="String"/>
      <att name="NODE_CUSTOMGRAPHICS_5" value="org.cytoscape.ding.customgraphics.NullCustomGraphics,0,[ Remove Graphics ]," type="string" cy:type="String"/>
      <att name="NODE_LABEL" value="" type="string" cy:type="String"/>
      <att name="NODE_CUSTOMGRAPHICS_SIZE_4" value="20.0" type="string" cy:type="String"/>
      <att name="NODE_CUSTOMGRAPHICS_POSITION_8" value="C,C,c,0.00,0.00" type="string" cy:type="String"/>
      <att name="NODE_LABEL_TRANSPARENCY" value="255" type="string" cy:type="String"/>
      <att name="NODE_CUSTOMGRAPHICS_8" value="org.cytoscape.ding.customgraphics.NullCustomGraphics,0,[ Remove Graphics ]," type="string" cy:type="String"/>
      <att name="NODE_CUSTOMGRAPHICS_SIZE_8" value="20.0" type="string" cy:type="String"/>
      <att name="NODE_CUSTOMGRAPHICS_SIZE_3" value="20.0" type="string" cy:type="String"/>
      <att name="NODE_CUSTOMGRAPHICS_1" value="org.cytoscape.ding.customgraphics.NullCustomGraphics,0,[ Remove Graphics ]," type="string" cy:type="String"/>
      <att name="NODE_CUSTOMGRAPHICS_SIZE_2" value="20.0" type="string" cy:type="String"/>
      <att name="COMPOUND_NODE_PADDING" value="10.0" type="string" cy:type="String"/>
      <att name="NODE_LABEL_POSITION" value="C,C,c,0.00,0.00" type="string" cy:type="String"/>
      <att name="COMPOUND_NODE_SHAPE" value="ROUND_RECTANGLE" type="string" cy:type="String"/>
      <att name="NODE_DEPTH" value="20.0" type="string" cy:type="String"/>
      <att name="NODE_LABEL_WIDTH" value="200.0" type="string" cy:type="String"/>
      <att name="NODE_CUSTOMGRAPHICS_POSITION_3" value="C,C,c,0.00,0.00" type="string" cy:type="String"/>
      <att name="NODE_CUSTOMGRAPHICS_2" value="org.cytoscape.ding.customgraphics.NullCustomGraphics,0,[ Remove Graphics ]," type="string" cy:type="String"/>
      <att name="NODE_NESTED_NETWORK_IMAGE_VISIBLE" value="true" type="string" cy:type="String"/>
      <att name="NODE_TRANSPARENCY" value="255" type="string" cy:type="String"/>
      <att name="NODE_CUSTOMGRAPHICS_4" value="org.cytoscape.ding.customgraphics.NullCustomGraphics,0,[ Remove Graphics ]," type="string" cy:type="String"/>
      <att name="NODE_SELECTED_PAINT" value="#FFFF00" type="string" cy:type="String"/>
      <att name="NODE_CUSTOMGRAPHICS_POSITION_2" value="C,C,c,0.00,0.00" type="string" cy:type="String"/>
      <att name="NODE_CUSTOMGRAPHICS_POSITION_4" value="C,C,c,0.00,0.00" type="string" cy:type="String"/>
      <att name="NODE_CUSTOMGRAPHICS_POSITION_6" value="C,C,c,0.00,0.00" type="string" cy:type="String"/>
      <att name="NODE_CUSTOMGRAPHICS_6" value="org.cytoscape.ding.customgraphics.NullCustomGraphics,0,[ Remove Graphics ]," type="string" cy:type="String"/>
      <att name="NODE_CUSTOMGRAPHICS_SIZE_6" value="20.0" type="string" cy:type="String"/>
    </graphics>
  </node>
  <node id="31287" label="A0A2Z2MJP7">
    <att name="shared name" value="A0A2Z2MJP7" type="string" cy:type="String"/>
    <att name="name" value="A0A2Z2MJP7" type="string" cy:type="String"/>
    <att name="selected" value="0" type="boolean" cy:type="Boolean"/>
    <att name="Sequence Source" value="USER" type="string" cy:type="String"/>
    <att name="Query IDs" type="list" cy:type="List" cy:elementType="String">
      <att name="Query IDs" value="A0A2Z2MJP7" type="string" cy:type="String"/>
    </att>
    <att name="Sequence Count Cluster Number" value="1" type="integer" cy:type="Integer"/>
    <att name="Node Count Cluster Number" value="1" type="integer" cy:type="Integer"/>
    <att name="Cluster Sequence Count" value="45" type="integer" cy:type="Integer"/>
    <att name="Cluster Node Count" value="45" type="integer" cy:type="Integer"/>
    <att name="node.fillColor" value="#FF0000" type="string" cy:type="String"/>
    <att name="Node Count Fill Color" value="#FF0000" type="string" cy:type="String"/>
    <att name="Present in ENA Database?" value="true" type="string" cy:type="String"/>
    <att name="Genome Neighbors in ENA Database?" value="true" type="string" cy:type="String"/>
    <att name="ENA Database Genome ID" value="CP014862" type="string" cy:type="String"/>
    <att name="Neighbor Pfam Families" type="list" cy:type="List" cy:elementType="String">
      <att name="Neighbor Pfam Families" value="PF00155" type="string" cy:type="String"/>
      <att name="Neighbor Pfam Families" value="PF01874" type="string" cy:type="String"/>
      <att name="Neighbor Pfam Families" value="PF01906" type="string" cy:type="String"/>
      <att name="Neighbor Pfam Families" value="PF01914" type="string" cy:type="String"/>
      <att name="Neighbor Pfam Families" value="PF02475" type="string" cy:type="String"/>
      <att name="Neighbor Pfam Families" value="PF02566" type="string" cy:type="String"/>
      <att name="Neighbor Pfam Families" value="PF03551" type="string" cy:type="String"/>
      <att name="Neighbor Pfam Families" value="PF04024" type="string" cy:type="String"/>
      <att name="Neighbor Pfam Families" value="PF04055" type="string" cy:type="String"/>
      <att name="Neighbor Pfam Families" value="PF05708" type="string" cy:type="String"/>
      <att name="Neighbor Pfam Families" value="PF07722" type="string" cy:type="String"/>
      <att name="Neighbor Pfam Families" value="PF07853" type="string" cy:type="String"/>
      <att name="Neighbor Pfam Families" value="PF10086" type="string" cy:type="String"/>
      <att name="Neighbor Pfam Families" value="PF12705" type="string" cy:type="String"/>
      <att name="Neighbor Pfam Families" value="PF13630" type="string" cy:type="String"/>
      <att name="Neighbor Pfam Families" value="PF13649" type="string" cy:type="String"/>
    </att>
    <att name="Neighbor InterPro Families" type="list" cy:type="List" cy:elementType="String">
      <att name="Neighbor InterPro Families" value="IPR002736" type="string" cy:type="String"/>
      <att name="Neighbor InterPro Families" value="IPR002765" type="string" cy:type="String"/>
      <att name="Neighbor InterPro Families" value="IPR002771" type="string" cy:type="String"/>
      <att name="Neighbor InterPro Families" value="IPR003718" type="string" cy:type="String"/>
      <att name="Neighbor InterPro Families" value="IPR004839" type="string" cy:type="String"/>
      <att name="Neighbor InterPro Families" value="IPR005149" type="string" cy:type="String"/>
      <att name="Neighbor InterPro Families" value="IPR006638" type="string" cy:type="String"/>
      <att name="Neighbor InterPro Families" value="IPR007168" type="string" cy:type="String"/>
      <att name="Neighbor InterPro Families" value="IPR007197" type="string" cy:type="String"/>
      <att name="Neighbor InterPro Families" value="IPR011397" type="string" cy:type="String"/>
      <att name="Neighbor InterPro Families" value="IPR011604" type="string" cy:type="String"/>
      <att name="Neighbor InterPro Families" value="IPR011697" type="string" cy:type="String"/>
      <att name="Neighbor InterPro Families" value="IPR012867" type="string" cy:type="String"/>
      <att name="Neighbor InterPro Families" value="IPR013343" type="string" cy:type="String"/>
      <att name="Neighbor InterPro Families" value="IPR015421" type="string" cy:type="String"/>
      <att name="Neighbor InterPro Families" value="IPR015422" type="string" cy:type="String"/>
      <att name="Neighbor InterPro Families" value="IPR015424" type="string" cy:type="String"/>
      <att name="Neighbor InterPro Families" value="IPR015946" type="string" cy:type="String"/>
      <att name="Neighbor InterPro Families" value="IPR017926" type="string" cy:type="String"/>
      <att name="Neighbor InterPro Families" value="IPR024453" type="string" cy:type="String"/>
      <att name="Neighbor InterPro Families" value="IPR025962" type="string" cy:type="String"/>
      <att name="Neighbor InterPro Families" value="IPR026272" type="string" cy:type="String"/>
      <att name="Neighbor InterPro Families" value="IPR029062" type="string" cy:type="String"/>
      <att name="Neighbor InterPro Families" value="IPR029063" type="string" cy:type="String"/>
      <att name="Neighbor InterPro Families" value="IPR030382" type="string" cy:type="String"/>
      <att name="Neighbor InterPro Families" value="IPR030867" type="string" cy:type="String"/>
      <att name="Neighbor InterPro Families" value="IPR035439" type="string" cy:type="String"/>
      <att name="Neighbor InterPro Families" value="IPR036102" type="string" cy:type="String"/>
      <att name="Neighbor InterPro Families" value="IPR036388" type="string" cy:type="String"/>
      <att name="Neighbor InterPro Families" value="IPR036390" type="string" cy:type="String"/>
      <att name="Neighbor InterPro Families" value="IPR038726" type="string" cy:type="String"/>
      <att name="Neighbor InterPro Families" value="IPR038765" type="string" cy:type="String"/>
      <att name="Neighbor InterPro Families" value="IPR040086" type="string" cy:type="String"/>
      <att name="Neighbor InterPro Families" value="IPR041698" type="string" cy:type="String"/>
    </att>
    <att name="Organism" value="Thermococcus profundus." type="string" cy:type="String"/>
    <att name="Taxonomy ID" value="49899" type="string" cy:type="String"/>
    <att name="UniProt Annotation Status" value="TrEMBL" type="string" cy:type="String"/>
    <att name="Description" type="list" cy:type="List" cy:elementType="String">
      <att name="Description" value="Uncharacterized protein" type="string" cy:type="String"/>
    </att>
    <att name="Swissprot Description" value="NA" type="string" cy:type="String"/>
    <att name="Sequence Length" value="93" type="integer" cy:type="Integer"/>
    <att name="Gene Name" value="A3L09_04940" type="string" cy:type="String"/>
    <att name="NCBI IDs" type="list" cy:type="List" cy:elementType="String">
      <att name="NCBI IDs" value="GI:1214546695" type="string" cy:type="String"/>
      <att name="NCBI IDs" value="EMBL-CDS:ASJ02651.1" type="string" cy:type="String"/>
    </att>
    <att name="Superkingdom" value="Archaea" type="string" cy:type="String"/>
    <att name="Kingdom" value="NA" type="string" cy:type="String"/>
    <att name="Phylum" value="Euryarchaeota" type="string" cy:type="String"/>
    <att name="Class" value="Thermococci" type="string" cy:type="String"/>
    <att name="Order" value="Thermococcales" type="string" cy:type="String"/>
    <att name="Family" value="Thermococcaceae" type="string" cy:type="String"/>
    <att name="Genus" value="Thermococcus" type="string" cy:type="String"/>
    <att name="Species" value="Thermococcus profundus" type="string" cy:type="String"/>
    <att name="EC" value="None" type="string" cy:type="String"/>
    <att name="PFAM" type="list" cy:type="List" cy:elementType="String">
      <att name="PFAM" value="PF08967" type="string" cy:type="String"/>
    </att>
    <att name="PDB" type="list" cy:type="List" cy:elementType="String">
      <att name="PDB" value="None" type="string" cy:type="String"/>
    </att>
    <att name="InterPro (Domain)" value="None" type="string" cy:type="String"/>
    <att name="InterPro (Family)" value="IPR014418" type="string" cy:type="String"/>
    <att name="InterPro (Homologous Superfamily)" value="IPR036216" type="string" cy:type="String"/>
    <att name="InterPro (Other)" type="list" cy:type="List" cy:elementType="String">
      <att name="InterPro (Other)" value="None" type="string" cy:type="String"/>
    </att>
    <att name="BRENDA ID" value="None" type="string" cy:type="String"/>
    <att name="CAZY Name" type="list" cy:type="List" cy:elementType="String">
      <att name="CAZY Name" value="None" type="string" cy:type="String"/>
    </att>
    <att name="GO Term" type="list" cy:type="List" cy:elementType="String">
      <att name="GO Term" value="None" type="string" cy:type="String"/>
    </att>
    <att name="KEGG ID" value="tprf:A3L09_04940" type="string" cy:type="String"/>
    <att name="PATRIC ID" value="None" type="string" cy:type="String"/>
    <att name="STRING ID" value="None" type="string" cy:type="String"/>
    <att name="HMP Body Site" type="list" cy:type="List" cy:elementType="String">
      <att name="HMP Body Site" value="None" type="string" cy:type="String"/>
    </att>
    <att name="HMP Oxygen" value="None" type="string" cy:type="String"/>
    <att name="P01 gDNA" value="False" type="string" cy:type="String"/>
    <att name="Sequence Status" value="complete" type="string" cy:type="String"/>
    <att name="Family Type" value="4A" type="string" cy:type="String"/>
    <att name="Cargo Type" value="OsmC" type="string" cy:type="String"/>
    <att name="Cargo Accession" value="A0A2Z2MDG4" type="string" cy:type="String"/>
    <graphics h="20.0" width="0.0" y="131.56488037109375" x="-72.8819808959961" w="20.0" type="ELLIPSE" z="0.0" outline="#CCCCCC" fill="#F2A2C6">
      <att name="NODE_CUSTOMGRAPHICS_7" value="org.cytoscape.ding.customgraphics.NullCustomGraphics,0,[ Remove Graphics ]," type="string" cy:type="String"/>
      <att name="NODE_CUSTOMGRAPHICS_SIZE_5" value="20.0" type="string" cy:type="String"/>
      <att name="NODE_BORDER_TRANSPARENCY" value="255" type="string" cy:type="String"/>
      <att name="NODE_TOOLTIP" value="" type="string" cy:type="String"/>
      <att name="NODE_CUSTOMGRAPHICS_POSITION_7" value="C,C,c,0.00,0.00" type="string" cy:type="String"/>
      <att name="NODE_CUSTOMGRAPHICS_SIZE_7" value="20.0" type="string" cy:type="String"/>
      <att name="NODE_CUSTOMGRAPHICS_SIZE_1" value="20.0" type="string" cy:type="String"/>
      <att name="NODE_CUSTOMGRAPHICS_POSITION_5" value="C,C,c,0.00,0.00" type="string" cy:type="String"/>
      <att name="NODE_BORDER_STROKE" value="SOLID" type="string" cy:type="String"/>
      <att name="NODE_LABEL_FONT_SIZE" value="12" type="string" cy:type="String"/>
      <att name="NODE_CUSTOMGRAPHICS_3" value="org.cytoscape.ding.customgraphics.NullCustomGraphics,0,[ Remove Graphics ]," type="string" cy:type="String"/>
      <att name="NODE_LABEL_COLOR" value="#000000" type="string" cy:type="String"/>
      <att name="NODE_VISIBLE" value="true" type="string" cy:type="String"/>
      <att name="NODE_LABEL_FONT_FACE" value="SansSerif.plain,plain,12" type="string" cy:type="String"/>
      <att name="NODE_SELECTED" value="false" type="string" cy:type="String"/>
      <att name="NODE_CUSTOMGRAPHICS_POSITION_9" value="C,C,c,0.00,0.00" type="string" cy:type="String"/>
      <att name="NODE_CUSTOMGRAPHICS_POSITION_1" value="C,C,c,0.00,0.00" type="string" cy:type="String"/>
      <att name="NODE_CUSTOMGRAPHICS_9" value="org.cytoscape.ding.customgraphics.NullCustomGraphics,0,[ Remove Graphics ]," type="string" cy:type="String"/>
      <att name="NODE_CUSTOMGRAPHICS_SIZE_9" value="20.0" type="string" cy:type="String"/>
      <att name="NODE_CUSTOMGRAPHICS_5" value="org.cytoscape.ding.customgraphics.NullCustomGraphics,0,[ Remove Graphics ]," type="string" cy:type="String"/>
      <att name="NODE_LABEL" value="" type="string" cy:type="String"/>
      <att name="NODE_CUSTOMGRAPHICS_SIZE_4" value="20.0" type="string" cy:type="String"/>
      <att name="NODE_CUSTOMGRAPHICS_POSITION_8" value="C,C,c,0.00,0.00" type="string" cy:type="String"/>
      <att name="NODE_LABEL_TRANSPARENCY" value="255" type="string" cy:type="String"/>
      <att name="NODE_CUSTOMGRAPHICS_8" value="org.cytoscape.ding.customgraphics.NullCustomGraphics,0,[ Remove Graphics ]," type="string" cy:type="String"/>
      <att name="NODE_CUSTOMGRAPHICS_SIZE_8" value="20.0" type="string" cy:type="String"/>
      <att name="NODE_CUSTOMGRAPHICS_SIZE_3" value="20.0" type="string" cy:type="String"/>
      <att name="NODE_CUSTOMGRAPHICS_1" value="org.cytoscape.ding.customgraphics.NullCustomGraphics,0,[ Remove Graphics ]," type="string" cy:type="String"/>
      <att name="NODE_CUSTOMGRAPHICS_SIZE_2" value="20.0" type="string" cy:type="String"/>
      <att name="COMPOUND_NODE_PADDING" value="10.0" type="string" cy:type="String"/>
      <att name="NODE_LABEL_POSITION" value="C,C,c,0.00,0.00" type="string" cy:type="String"/>
      <att name="COMPOUND_NODE_SHAPE" value="ROUND_RECTANGLE" type="string" cy:type="String"/>
      <att name="NODE_DEPTH" value="20.0" type="string" cy:type="String"/>
      <att name="NODE_LABEL_WIDTH" value="200.0" type="string" cy:type="String"/>
      <att name="NODE_CUSTOMGRAPHICS_POSITION_3" value="C,C,c,0.00,0.00" type="string" cy:type="String"/>
      <att name="NODE_CUSTOMGRAPHICS_2" value="org.cytoscape.ding.customgraphics.NullCustomGraphics,0,[ Remove Graphics ]," type="string" cy:type="String"/>
      <att name="NODE_NESTED_NETWORK_IMAGE_VISIBLE" value="true" type="string" cy:type="String"/>
      <att name="NODE_TRANSPARENCY" value="255" type="string" cy:type="String"/>
      <att name="NODE_CUSTOMGRAPHICS_4" value="org.cytoscape.ding.customgraphics.NullCustomGraphics,0,[ Remove Graphics ]," type="string" cy:type="String"/>
      <att name="NODE_SELECTED_PAINT" value="#FFFF00" type="string" cy:type="String"/>
      <att name="NODE_CUSTOMGRAPHICS_POSITION_2" value="C,C,c,0.00,0.00" type="string" cy:type="String"/>
      <att name="NODE_CUSTOMGRAPHICS_POSITION_4" value="C,C,c,0.00,0.00" type="string" cy:type="String"/>
      <att name="NODE_CUSTOMGRAPHICS_POSITION_6" value="C,C,c,0.00,0.00" type="string" cy:type="String"/>
      <att name="NODE_CUSTOMGRAPHICS_6" value="org.cytoscape.ding.customgraphics.NullCustomGraphics,0,[ Remove Graphics ]," type="string" cy:type="String"/>
      <att name="NODE_CUSTOMGRAPHICS_SIZE_6" value="20.0" type="string" cy:type="String"/>
    </graphics>
  </node>
  <node id="31286" label="A0A2Z2ML44">
    <att name="shared name" value="A0A2Z2ML44" type="string" cy:type="String"/>
    <att name="name" value="A0A2Z2ML44" type="string" cy:type="String"/>
    <att name="selected" value="0" type="boolean" cy:type="Boolean"/>
    <att name="Sequence Source" value="USER" type="string" cy:type="String"/>
    <att name="Query IDs" type="list" cy:type="List" cy:elementType="String">
      <att name="Query IDs" value="A0A2Z2ML44" type="string" cy:type="String"/>
    </att>
    <att name="Sequence Count Cluster Number" value="2" type="integer" cy:type="Integer"/>
    <att name="Node Count Cluster Number" value="2" type="integer" cy:type="Integer"/>
    <att name="Cluster Sequence Count" value="43" type="integer" cy:type="Integer"/>
    <att name="Cluster Node Count" value="43" type="integer" cy:type="Integer"/>
    <att name="node.fillColor" value="#0000FF" type="string" cy:type="String"/>
    <att name="Node Count Fill Color" value="#0000FF" type="string" cy:type="String"/>
    <att name="Present in ENA Database?" value="true" type="string" cy:type="String"/>
    <att name="Genome Neighbors in ENA Database?" value="true" type="string" cy:type="String"/>
    <att name="ENA Database Genome ID" value="CP015101" type="string" cy:type="String"/>
    <att name="Neighbor Pfam Families" type="list" cy:type="List" cy:elementType="String">
      <att name="Neighbor Pfam Families" value="PF00113" type="string" cy:type="String"/>
      <att name="Neighbor Pfam Families" value="PF00202" type="string" cy:type="String"/>
      <att name="Neighbor Pfam Families" value="PF00881" type="string" cy:type="String"/>
      <att name="Neighbor Pfam Families" value="PF01037" type="string" cy:type="String"/>
      <att name="Neighbor Pfam Families" value="PF01725" type="string" cy:type="String"/>
      <att name="Neighbor Pfam Families" value="PF01791" type="string" cy:type="String"/>
      <att name="Neighbor Pfam Families" value="PF02915" type="string" cy:type="String"/>
      <att name="Neighbor Pfam Families" value="PF02926" type="string" cy:type="String"/>
      <att name="Neighbor Pfam Families" value="PF03952" type="string" cy:type="String"/>
      <att name="Neighbor Pfam Families" value="PF04008" type="string" cy:type="String"/>
      <att name="Neighbor Pfam Families" value="PF04055" type="string" cy:type="String"/>
      <att name="Neighbor Pfam Families" value="PF04307" type="string" cy:type="String"/>
      <att name="Neighbor Pfam Families" value="PF07155" type="string" cy:type="String"/>
      <att name="Neighbor Pfam Families" value="PF07992" type="string" cy:type="String"/>
      <att name="Neighbor Pfam Families" value="PF13412" type="string" cy:type="String"/>
    </att>
    <att name="Neighbor InterPro Families" type="list" cy:type="List" cy:elementType="String">
      <att name="Neighbor InterPro Families" value="IPR000415" type="string" cy:type="String"/>
      <att name="Neighbor InterPro Families" value="IPR000485" type="string" cy:type="String"/>
      <att name="Neighbor InterPro Families" value="IPR000941" type="string" cy:type="String"/>
      <att name="Neighbor InterPro Families" value="IPR002637" type="string" cy:type="String"/>
      <att name="Neighbor InterPro Families" value="IPR002915" type="string" cy:type="String"/>
      <att name="Neighbor InterPro Families" value="IPR003251" type="string" cy:type="String"/>
      <att name="Neighbor InterPro Families" value="IPR004114" type="string" cy:type="String"/>
      <att name="Neighbor InterPro Families" value="IPR005814" type="string" cy:type="String"/>
      <att name="Neighbor InterPro Families" value="IPR005982" type="string" cy:type="String"/>
      <att name="Neighbor InterPro Families" value="IPR006638" type="string" cy:type="String"/>
      <att name="Neighbor InterPro Families" value="IPR007153" type="string" cy:type="String"/>
      <att name="Neighbor InterPro Families" value="IPR007197" type="string" cy:type="String"/>
      <att name="Neighbor InterPro Families" value="IPR007404" type="string" cy:type="String"/>
      <att name="Neighbor InterPro Families" value="IPR009078" type="string" cy:type="String"/>
      <att name="Neighbor InterPro Families" value="IPR009825" type="string" cy:type="String"/>
      <att name="Neighbor InterPro Families" value="IPR011008" type="string" cy:type="String"/>
      <att name="Neighbor InterPro Families" value="IPR011343" type="string" cy:type="String"/>
      <att name="Neighbor InterPro Families" value="IPR011991" type="string" cy:type="String"/>
      <att name="Neighbor InterPro Families" value="IPR012347" type="string" cy:type="String"/>
      <att name="Neighbor InterPro Families" value="IPR013785" type="string" cy:type="String"/>
      <att name="Neighbor InterPro Families" value="IPR015421" type="string" cy:type="String"/>
      <att name="Neighbor InterPro Families" value="IPR015422" type="string" cy:type="String"/>
      <att name="Neighbor InterPro Families" value="IPR015424" type="string" cy:type="String"/>
      <att name="Neighbor InterPro Families" value="IPR019887" type="string" cy:type="String"/>
      <att name="Neighbor InterPro Families" value="IPR019888" type="string" cy:type="String"/>
      <att name="Neighbor InterPro Families" value="IPR020051" type="string" cy:type="String"/>
      <att name="Neighbor InterPro Families" value="IPR020810" type="string" cy:type="String"/>
      <att name="Neighbor InterPro Families" value="IPR020811" type="string" cy:type="String"/>
      <att name="Neighbor InterPro Families" value="IPR020922" type="string" cy:type="String"/>
      <att name="Neighbor InterPro Families" value="IPR023753" type="string" cy:type="String"/>
      <att name="Neighbor InterPro Families" value="IPR027417" type="string" cy:type="String"/>
      <att name="Neighbor InterPro Families" value="IPR027552" type="string" cy:type="String"/>
      <att name="Neighbor InterPro Families" value="IPR027553" type="string" cy:type="String"/>
      <att name="Neighbor InterPro Families" value="IPR027556" type="string" cy:type="String"/>
      <att name="Neighbor InterPro Families" value="IPR028581" type="string" cy:type="String"/>
      <att name="Neighbor InterPro Families" value="IPR029001" type="string" cy:type="String"/>
      <att name="Neighbor InterPro Families" value="IPR029017" type="string" cy:type="String"/>
      <att name="Neighbor InterPro Families" value="IPR029479" type="string" cy:type="String"/>
      <att name="Neighbor InterPro Families" value="IPR036188" type="string" cy:type="String"/>
      <att name="Neighbor InterPro Families" value="IPR036388" type="string" cy:type="String"/>
      <att name="Neighbor InterPro Families" value="IPR036390" type="string" cy:type="String"/>
      <att name="Neighbor InterPro Families" value="IPR036849" type="string" cy:type="String"/>
      <att name="Neighbor InterPro Families" value="IPR036902" type="string" cy:type="String"/>
      <att name="Neighbor InterPro Families" value="IPR040183" type="string" cy:type="String"/>
    </att>
    <att name="Organism" value="Thermococcus barossii." type="string" cy:type="String"/>
    <att name="Taxonomy ID" value="54077" type="string" cy:type="String"/>
    <att name="UniProt Annotation Status" value="TrEMBL" type="string" cy:type="String"/>
    <att name="Description" type="list" cy:type="List" cy:elementType="String">
      <att name="Description" value="Uncharacterized protein" type="string" cy:type="String"/>
    </att>
    <att name="Swissprot Description" value="NA" type="string" cy:type="String"/>
    <att name="Sequence Length" value="97" type="integer" cy:type="Integer"/>
    <att name="Gene Name" value="A3L01_08860" type="string" cy:type="String"/>
    <att name="NCBI IDs" type="list" cy:type="List" cy:elementType="String">
      <att name="NCBI IDs" value="GI:1214549511" type="string" cy:type="String"/>
      <att name="NCBI IDs" value="EMBL-CDS:ASJ05465.1" type="string" cy:type="String"/>
    </att>
    <att name="Superkingdom" value="Archaea" type="string" cy:type="String"/>
    <att name="Kingdom" value="NA" type="string" cy:type="String"/>
    <att name="Phylum" value="Euryarchaeota" type="string" cy:type="String"/>
    <att name="Class" value="Thermococci" type="string" cy:type="String"/>
    <att name="Order" value="Thermococcales" type="string" cy:type="String"/>
    <att name="Family" value="Thermococcaceae" type="string" cy:type="String"/>
    <att name="Genus" value="Thermococcus" type="string" cy:type="String"/>
    <att name="Species" value="Thermococcus barossii" type="string" cy:type="String"/>
    <att name="EC" value="None" type="string" cy:type="String"/>
    <att name="PFAM" type="list" cy:type="List" cy:elementType="String">
      <att name="PFAM" value="PF08967" type="string" cy:type="String"/>
    </att>
    <att name="PDB" type="list" cy:type="List" cy:elementType="String">
      <att name="PDB" value="None" type="string" cy:type="String"/>
    </att>
    <att name="InterPro (Domain)" value="None" type="string" cy:type="String"/>
    <att name="InterPro (Family)" value="IPR014418" type="string" cy:type="String"/>
    <att name="InterPro (Homologous Superfamily)" value="IPR036216" type="string" cy:type="String"/>
    <att name="InterPro (Other)" type="list" cy:type="List" cy:elementType="String">
      <att name="InterPro (Other)" value="None" type="string" cy:type="String"/>
    </att>
    <att name="BRENDA ID" value="None" type="string" cy:type="String"/>
    <att name="CAZY Name" type="list" cy:type="List" cy:elementType="String">
      <att name="CAZY Name" value="None" type="string" cy:type="String"/>
    </att>
    <att name="GO Term" type="list" cy:type="List" cy:elementType="String">
      <att name="GO Term" value="None" type="string" cy:type="String"/>
    </att>
    <att name="KEGG ID" value="tbs:A3L01_08860" type="string" cy:type="String"/>
    <att name="PATRIC ID" value="None" type="string" cy:type="String"/>
    <att name="STRING ID" value="None" type="string" cy:type="String"/>
    <att name="HMP Body Site" type="list" cy:type="List" cy:elementType="String">
      <att name="HMP Body Site" value="None" type="string" cy:type="String"/>
    </att>
    <att name="HMP Oxygen" value="None" type="string" cy:type="String"/>
    <att name="P01 gDNA" value="False" type="string" cy:type="String"/>
    <att name="Sequence Status" value="complete" type="string" cy:type="String"/>
    <att name="Family Type" value="4B" type="string" cy:type="String"/>
    <att name="Cargo Type" value="DeoC" type="string" cy:type="String"/>
    <att name="Cargo Accession" value="A0A2Z2MHS3" type="string" cy:type="String"/>
    <graphics h="20.0" width="0.0" y="4.564874649047852" x="125.11802673339844" w="20.0" type="ELLIPSE" z="0.0" outline="#CCCCCC" fill="#00ADDC">
      <att name="NODE_CUSTOMGRAPHICS_7" value="org.cytoscape.ding.customgraphics.NullCustomGraphics,0,[ Remove Graphics ]," type="string" cy:type="String"/>
      <att name="NODE_CUSTOMGRAPHICS_SIZE_5" value="20.0" type="string" cy:type="String"/>
      <att name="NODE_BORDER_TRANSPARENCY" value="255" type="string" cy:type="String"/>
      <att name="NODE_TOOLTIP" value="" type="string" cy:type="String"/>
      <att name="NODE_CUSTOMGRAPHICS_POSITION_7" value="C,C,c,0.00,0.00" type="string" cy:type="String"/>
      <att name="NODE_CUSTOMGRAPHICS_SIZE_7" value="20.0" type="string" cy:type="String"/>
      <att name="NODE_CUSTOMGRAPHICS_SIZE_1" value="20.0" type="string" cy:type="String"/>
      <att name="NODE_CUSTOMGRAPHICS_POSITION_5" value="C,C,c,0.00,0.00" type="string" cy:type="String"/>
      <att name="NODE_BORDER_STROKE" value="SOLID" type="string" cy:type="String"/>
      <att name="NODE_LABEL_FONT_SIZE" value="12" type="string" cy:type="String"/>
      <att name="NODE_CUSTOMGRAPHICS_3" value="org.cytoscape.ding.customgraphics.NullCustomGraphics,0,[ Remove Graphics ]," type="string" cy:type="String"/>
      <att name="NODE_LABEL_COLOR" value="#000000" type="string" cy:type="String"/>
      <att name="NODE_VISIBLE" value="true" type="string" cy:type="String"/>
      <att name="NODE_LABEL_FONT_FACE" value="SansSerif.plain,plain,12" type="string" cy:type="String"/>
      <att name="NODE_SELECTED" value="false" type="string" cy:type="String"/>
      <att name="NODE_CUSTOMGRAPHICS_POSITION_9" value="C,C,c,0.00,0.00" type="string" cy:type="String"/>
      <att name="NODE_CUSTOMGRAPHICS_POSITION_1" value="C,C,c,0.00,0.00" type="string" cy:type="String"/>
      <att name="NODE_CUSTOMGRAPHICS_9" value="org.cytoscape.ding.customgraphics.NullCustomGraphics,0,[ Remove Graphics ]," type="string" cy:type="String"/>
      <att name="NODE_CUSTOMGRAPHICS_SIZE_9" value="20.0" type="string" cy:type="String"/>
      <att name="NODE_CUSTOMGRAPHICS_5" value="org.cytoscape.ding.customgraphics.NullCustomGraphics,0,[ Remove Graphics ]," type="string" cy:type="String"/>
      <att name="NODE_LABEL" value="" type="string" cy:type="String"/>
      <att name="NODE_CUSTOMGRAPHICS_SIZE_4" value="20.0" type="string" cy:type="String"/>
      <att name="NODE_CUSTOMGRAPHICS_POSITION_8" value="C,C,c,0.00,0.00" type="string" cy:type="String"/>
      <att name="NODE_LABEL_TRANSPARENCY" value="255" type="string" cy:type="String"/>
      <att name="NODE_CUSTOMGRAPHICS_8" value="org.cytoscape.ding.customgraphics.NullCustomGraphics,0,[ Remove Graphics ]," type="string" cy:type="String"/>
      <att name="NODE_CUSTOMGRAPHICS_SIZE_8" value="20.0" type="string" cy:type="String"/>
      <att name="NODE_CUSTOMGRAPHICS_SIZE_3" value="20.0" type="string" cy:type="String"/>
      <att name="NODE_CUSTOMGRAPHICS_1" value="org.cytoscape.ding.customgraphics.NullCustomGraphics,0,[ Remove Graphics ]," type="string" cy:type="String"/>
      <att name="NODE_CUSTOMGRAPHICS_SIZE_2" value="20.0" type="string" cy:type="String"/>
      <att name="COMPOUND_NODE_PADDING" value="10.0" type="string" cy:type="String"/>
      <att name="NODE_LABEL_POSITION" value="C,C,c,0.00,0.00" type="string" cy:type="String"/>
      <att name="COMPOUND_NODE_SHAPE" value="ROUND_RECTANGLE" type="string" cy:type="String"/>
      <att name="NODE_DEPTH" value="20.0" type="string" cy:type="String"/>
      <att name="NODE_LABEL_WIDTH" value="200.0" type="string" cy:type="String"/>
      <att name="NODE_CUSTOMGRAPHICS_POSITION_3" value="C,C,c,0.00,0.00" type="string" cy:type="String"/>
      <att name="NODE_CUSTOMGRAPHICS_2" value="org.cytoscape.ding.customgraphics.NullCustomGraphics,0,[ Remove Graphics ]," type="string" cy:type="String"/>
      <att name="NODE_NESTED_NETWORK_IMAGE_VISIBLE" value="true" type="string" cy:type="String"/>
      <att name="NODE_TRANSPARENCY" value="255" type="string" cy:type="String"/>
      <att name="NODE_CUSTOMGRAPHICS_4" value="org.cytoscape.ding.customgraphics.NullCustomGraphics,0,[ Remove Graphics ]," type="string" cy:type="String"/>
      <att name="NODE_SELECTED_PAINT" value="#FFFF00" type="string" cy:type="String"/>
      <att name="NODE_CUSTOMGRAPHICS_POSITION_2" value="C,C,c,0.00,0.00" type="string" cy:type="String"/>
      <att name="NODE_CUSTOMGRAPHICS_POSITION_4" value="C,C,c,0.00,0.00" type="string" cy:type="String"/>
      <att name="NODE_CUSTOMGRAPHICS_POSITION_6" value="C,C,c,0.00,0.00" type="string" cy:type="String"/>
      <att name="NODE_CUSTOMGRAPHICS_6" value="org.cytoscape.ding.customgraphics.NullCustomGraphics,0,[ Remove Graphics ]," type="string" cy:type="String"/>
      <att name="NODE_CUSTOMGRAPHICS_SIZE_6" value="20.0" type="string" cy:type="String"/>
    </graphics>
  </node>
  <node id="31285" label="A0A2Z2MNB3">
    <att name="shared name" value="A0A2Z2MNB3" type="string" cy:type="String"/>
    <att name="name" value="A0A2Z2MNB3" type="string" cy:type="String"/>
    <att name="selected" value="0" type="boolean" cy:type="Boolean"/>
    <att name="Sequence Source" value="USER" type="string" cy:type="String"/>
    <att name="Query IDs" type="list" cy:type="List" cy:elementType="String">
      <att name="Query IDs" value="A0A2Z2MNB3" type="string" cy:type="String"/>
    </att>
    <att name="Sequence Count Cluster Number" value="2" type="integer" cy:type="Integer"/>
    <att name="Node Count Cluster Number" value="2" type="integer" cy:type="Integer"/>
    <att name="Cluster Sequence Count" value="43" type="integer" cy:type="Integer"/>
    <att name="Cluster Node Count" value="43" type="integer" cy:type="Integer"/>
    <att name="node.fillColor" value="#0000FF" type="string" cy:type="String"/>
    <att name="Node Count Fill Color" value="#0000FF" type="string" cy:type="String"/>
    <att name="Present in ENA Database?" value="true" type="string" cy:type="String"/>
    <att name="Genome Neighbors in ENA Database?" value="true" type="string" cy:type="String"/>
    <att name="ENA Database Genome ID" value="CP015103" type="string" cy:type="String"/>
    <att name="Neighbor Pfam Families" type="list" cy:type="List" cy:elementType="String">
      <att name="Neighbor Pfam Families" value="PF00113" type="string" cy:type="String"/>
      <att name="Neighbor Pfam Families" value="PF00202" type="string" cy:type="String"/>
      <att name="Neighbor Pfam Families" value="PF01037" type="string" cy:type="String"/>
      <att name="Neighbor Pfam Families" value="PF01791" type="string" cy:type="String"/>
      <att name="Neighbor Pfam Families" value="PF02384" type="string" cy:type="String"/>
      <att name="Neighbor Pfam Families" value="PF02926" type="string" cy:type="String"/>
      <att name="Neighbor Pfam Families" value="PF03176" type="string" cy:type="String"/>
      <att name="Neighbor Pfam Families" value="PF03551" type="string" cy:type="String"/>
      <att name="Neighbor Pfam Families" value="PF03952" type="string" cy:type="String"/>
      <att name="Neighbor Pfam Families" value="PF04055" type="string" cy:type="String"/>
      <att name="Neighbor Pfam Families" value="PF04307" type="string" cy:type="String"/>
      <att name="Neighbor Pfam Families" value="PF05016" type="string" cy:type="String"/>
      <att name="Neighbor Pfam Families" value="PF07155" type="string" cy:type="String"/>
      <att name="Neighbor Pfam Families" value="PF07992" type="string" cy:type="String"/>
      <att name="Neighbor Pfam Families" value="PF13412" type="string" cy:type="String"/>
    </att>
    <att name="Neighbor InterPro Families" type="list" cy:type="List" cy:elementType="String">
      <att name="Neighbor InterPro Families" value="IPR000485" type="string" cy:type="String"/>
      <att name="Neighbor InterPro Families" value="IPR000731" type="string" cy:type="String"/>
      <att name="Neighbor InterPro Families" value="IPR000941" type="string" cy:type="String"/>
      <att name="Neighbor InterPro Families" value="IPR002915" type="string" cy:type="String"/>
      <att name="Neighbor InterPro Families" value="IPR003356" type="string" cy:type="String"/>
      <att name="Neighbor InterPro Families" value="IPR004114" type="string" cy:type="String"/>
      <att name="Neighbor InterPro Families" value="IPR004869" type="string" cy:type="String"/>
      <att name="Neighbor InterPro Families" value="IPR005149" type="string" cy:type="String"/>
      <att name="Neighbor InterPro Families" value="IPR005814" type="string" cy:type="String"/>
      <att name="Neighbor InterPro Families" value="IPR005982" type="string" cy:type="String"/>
      <att name="Neighbor InterPro Families" value="IPR006638" type="string" cy:type="String"/>
      <att name="Neighbor InterPro Families" value="IPR007197" type="string" cy:type="String"/>
      <att name="Neighbor InterPro Families" value="IPR007404" type="string" cy:type="String"/>
      <att name="Neighbor InterPro Families" value="IPR007712" type="string" cy:type="String"/>
      <att name="Neighbor InterPro Families" value="IPR009825" type="string" cy:type="String"/>
      <att name="Neighbor InterPro Families" value="IPR011008" type="string" cy:type="String"/>
      <att name="Neighbor InterPro Families" value="IPR011343" type="string" cy:type="String"/>
      <att name="Neighbor InterPro Families" value="IPR011991" type="string" cy:type="String"/>
      <att name="Neighbor InterPro Families" value="IPR013785" type="string" cy:type="String"/>
      <att name="Neighbor InterPro Families" value="IPR015421" type="string" cy:type="String"/>
      <att name="Neighbor InterPro Families" value="IPR015422" type="string" cy:type="String"/>
      <att name="Neighbor InterPro Families" value="IPR015424" type="string" cy:type="String"/>
      <att name="Neighbor InterPro Families" value="IPR019887" type="string" cy:type="String"/>
      <att name="Neighbor InterPro Families" value="IPR019888" type="string" cy:type="String"/>
      <att name="Neighbor InterPro Families" value="IPR020810" type="string" cy:type="String"/>
      <att name="Neighbor InterPro Families" value="IPR020811" type="string" cy:type="String"/>
      <att name="Neighbor InterPro Families" value="IPR023753" type="string" cy:type="String"/>
      <att name="Neighbor InterPro Families" value="IPR027417" type="string" cy:type="String"/>
      <att name="Neighbor InterPro Families" value="IPR027553" type="string" cy:type="String"/>
      <att name="Neighbor InterPro Families" value="IPR027556" type="string" cy:type="String"/>
      <att name="Neighbor InterPro Families" value="IPR028581" type="string" cy:type="String"/>
      <att name="Neighbor InterPro Families" value="IPR029017" type="string" cy:type="String"/>
      <att name="Neighbor InterPro Families" value="IPR029063" type="string" cy:type="String"/>
      <att name="Neighbor InterPro Families" value="IPR035093" type="string" cy:type="String"/>
      <att name="Neighbor InterPro Families" value="IPR036188" type="string" cy:type="String"/>
      <att name="Neighbor InterPro Families" value="IPR036388" type="string" cy:type="String"/>
      <att name="Neighbor InterPro Families" value="IPR036390" type="string" cy:type="String"/>
      <att name="Neighbor InterPro Families" value="IPR036849" type="string" cy:type="String"/>
      <att name="Neighbor InterPro Families" value="IPR040183" type="string" cy:type="String"/>
    </att>
    <att name="Organism" value="Thermococcus siculi." type="string" cy:type="String"/>
    <att name="Taxonomy ID" value="72803" type="string" cy:type="String"/>
    <att name="UniProt Annotation Status" value="TrEMBL" type="string" cy:type="String"/>
    <att name="Description" type="list" cy:type="List" cy:elementType="String">
      <att name="Description" value="Uncharacterized protein" type="string" cy:type="String"/>
    </att>
    <att name="Swissprot Description" value="NA" type="string" cy:type="String"/>
    <att name="Sequence Length" value="94" type="integer" cy:type="Integer"/>
    <att name="Gene Name" value="A3L11_02345" type="string" cy:type="String"/>
    <att name="NCBI IDs" type="list" cy:type="List" cy:elementType="String">
      <att name="NCBI IDs" value="GI:1214552175" type="string" cy:type="String"/>
      <att name="NCBI IDs" value="EMBL-CDS:ASJ08127.1" type="string" cy:type="String"/>
    </att>
    <att name="Superkingdom" value="Archaea" type="string" cy:type="String"/>
    <att name="Kingdom" value="NA" type="string" cy:type="String"/>
    <att name="Phylum" value="Euryarchaeota" type="string" cy:type="String"/>
    <att name="Class" value="Thermococci" type="string" cy:type="String"/>
    <att name="Order" value="Thermococcales" type="string" cy:type="String"/>
    <att name="Family" value="Thermococcaceae" type="string" cy:type="String"/>
    <att name="Genus" value="Thermococcus" type="string" cy:type="String"/>
    <att name="Species" value="Thermococcus siculi" type="string" cy:type="String"/>
    <att name="EC" value="None" type="string" cy:type="String"/>
    <att name="PFAM" type="list" cy:type="List" cy:elementType="String">
      <att name="PFAM" value="PF08967" type="string" cy:type="String"/>
    </att>
    <att name="PDB" type="list" cy:type="List" cy:elementType="String">
      <att name="PDB" value="None" type="string" cy:type="String"/>
    </att>
    <att name="InterPro (Domain)" value="None" type="string" cy:type="String"/>
    <att name="InterPro (Family)" value="IPR014418" type="string" cy:type="String"/>
    <att name="InterPro (Homologous Superfamily)" value="IPR036216" type="string" cy:type="String"/>
    <att name="InterPro (Other)" type="list" cy:type="List" cy:elementType="String">
      <att name="InterPro (Other)" value="None" type="string" cy:type="String"/>
    </att>
    <att name="BRENDA ID" value="None" type="string" cy:type="String"/>
    <att name="CAZY Name" type="list" cy:type="List" cy:elementType="String">
      <att name="CAZY Name" value="None" type="string" cy:type="String"/>
    </att>
    <att name="GO Term" type="list" cy:type="List" cy:elementType="String">
      <att name="GO Term" value="None" type="string" cy:type="String"/>
    </att>
    <att name="KEGG ID" value="tsl:A3L11_02345" type="string" cy:type="String"/>
    <att name="PATRIC ID" value="None" type="string" cy:type="String"/>
    <att name="STRING ID" value="None" type="string" cy:type="String"/>
    <att name="HMP Body Site" type="list" cy:type="List" cy:elementType="String">
      <att name="HMP Body Site" value="None" type="string" cy:type="String"/>
    </att>
    <att name="HMP Oxygen" value="None" type="string" cy:type="String"/>
    <att name="P01 gDNA" value="False" type="string" cy:type="String"/>
    <att name="Sequence Status" value="complete" type="string" cy:type="String"/>
    <att name="Family Type" value="4B" type="string" cy:type="String"/>
    <att name="Cargo Type" value="DeoC" type="string" cy:type="String"/>
    <att name="Cargo Accession" value="A0A2Z2MK09" type="string" cy:type="String"/>
    <graphics h="20.0" width="0.0" y="85.56487274169922" x="77.1180191040039" w="20.0" type="ELLIPSE" z="0.0" outline="#CCCCCC" fill="#00ADDC">
      <att name="NODE_CUSTOMGRAPHICS_7" value="org.cytoscape.ding.customgraphics.NullCustomGraphics,0,[ Remove Graphics ]," type="string" cy:type="String"/>
      <att name="NODE_CUSTOMGRAPHICS_SIZE_5" value="20.0" type="string" cy:type="String"/>
      <att name="NODE_BORDER_TRANSPARENCY" value="255" type="string" cy:type="String"/>
      <att name="NODE_TOOLTIP" value="" type="string" cy:type="String"/>
      <att name="NODE_CUSTOMGRAPHICS_POSITION_7" value="C,C,c,0.00,0.00" type="string" cy:type="String"/>
      <att name="NODE_CUSTOMGRAPHICS_SIZE_7" value="20.0" type="string" cy:type="String"/>
      <att name="NODE_CUSTOMGRAPHICS_SIZE_1" value="20.0" type="string" cy:type="String"/>
      <att name="NODE_CUSTOMGRAPHICS_POSITION_5" value="C,C,c,0.00,0.00" type="string" cy:type="String"/>
      <att name="NODE_BORDER_STROKE" value="SOLID" type="string" cy:type="String"/>
      <att name="NODE_LABEL_FONT_SIZE" value="12" type="string" cy:type="String"/>
      <att name="NODE_CUSTOMGRAPHICS_3" value="org.cytoscape.ding.customgraphics.NullCustomGraphics,0,[ Remove Graphics ]," type="string" cy:type="String"/>
      <att name="NODE_LABEL_COLOR" value="#000000" type="string" cy:type="String"/>
      <att name="NODE_VISIBLE" value="true" type="string" cy:type="String"/>
      <att name="NODE_LABEL_FONT_FACE" value="SansSerif.plain,plain,12" type="string" cy:type="String"/>
      <att name="NODE_SELECTED" value="false" type="string" cy:type="String"/>
      <att name="NODE_CUSTOMGRAPHICS_POSITION_9" value="C,C,c,0.00,0.00" type="string" cy:type="String"/>
      <att name="NODE_CUSTOMGRAPHICS_POSITION_1" value="C,C,c,0.00,0.00" type="string" cy:type="String"/>
      <att name="NODE_CUSTOMGRAPHICS_9" value="org.cytoscape.ding.customgraphics.NullCustomGraphics,0,[ Remove Graphics ]," type="string" cy:type="String"/>
      <att name="NODE_CUSTOMGRAPHICS_SIZE_9" value="20.0" type="string" cy:type="String"/>
      <att name="NODE_CUSTOMGRAPHICS_5" value="org.cytoscape.ding.customgraphics.NullCustomGraphics,0,[ Remove Graphics ]," type="string" cy:type="String"/>
      <att name="NODE_LABEL" value="" type="string" cy:type="String"/>
      <att name="NODE_CUSTOMGRAPHICS_SIZE_4" value="20.0" type="string" cy:type="String"/>
      <att name="NODE_CUSTOMGRAPHICS_POSITION_8" value="C,C,c,0.00,0.00" type="string" cy:type="String"/>
      <att name="NODE_LABEL_TRANSPARENCY" value="255" type="string" cy:type="String"/>
      <att name="NODE_CUSTOMGRAPHICS_8" value="org.cytoscape.ding.customgraphics.NullCustomGraphics,0,[ Remove Graphics ]," type="string" cy:type="String"/>
      <att name="NODE_CUSTOMGRAPHICS_SIZE_8" value="20.0" type="string" cy:type="String"/>
      <att name="NODE_CUSTOMGRAPHICS_SIZE_3" value="20.0" type="string" cy:type="String"/>
      <att name="NODE_CUSTOMGRAPHICS_1" value="org.cytoscape.ding.customgraphics.NullCustomGraphics,0,[ Remove Graphics ]," type="string" cy:type="String"/>
      <att name="NODE_CUSTOMGRAPHICS_SIZE_2" value="20.0" type="string" cy:type="String"/>
      <att name="COMPOUND_NODE_PADDING" value="10.0" type="string" cy:type="String"/>
      <att name="NODE_LABEL_POSITION" value="C,C,c,0.00,0.00" type="string" cy:type="String"/>
      <att name="COMPOUND_NODE_SHAPE" value="ROUND_RECTANGLE" type="string" cy:type="String"/>
      <att name="NODE_DEPTH" value="20.0" type="string" cy:type="String"/>
      <att name="NODE_LABEL_WIDTH" value="200.0" type="string" cy:type="String"/>
      <att name="NODE_CUSTOMGRAPHICS_POSITION_3" value="C,C,c,0.00,0.00" type="string" cy:type="String"/>
      <att name="NODE_CUSTOMGRAPHICS_2" value="org.cytoscape.ding.customgraphics.NullCustomGraphics,0,[ Remove Graphics ]," type="string" cy:type="String"/>
      <att name="NODE_NESTED_NETWORK_IMAGE_VISIBLE" value="true" type="string" cy:type="String"/>
      <att name="NODE_TRANSPARENCY" value="255" type="string" cy:type="String"/>
      <att name="NODE_CUSTOMGRAPHICS_4" value="org.cytoscape.ding.customgraphics.NullCustomGraphics,0,[ Remove Graphics ]," type="string" cy:type="String"/>
      <att name="NODE_SELECTED_PAINT" value="#FFFF00" type="string" cy:type="String"/>
      <att name="NODE_CUSTOMGRAPHICS_POSITION_2" value="C,C,c,0.00,0.00" type="string" cy:type="String"/>
      <att name="NODE_CUSTOMGRAPHICS_POSITION_4" value="C,C,c,0.00,0.00" type="string" cy:type="String"/>
      <att name="NODE_CUSTOMGRAPHICS_POSITION_6" value="C,C,c,0.00,0.00" type="string" cy:type="String"/>
      <att name="NODE_CUSTOMGRAPHICS_6" value="org.cytoscape.ding.customgraphics.NullCustomGraphics,0,[ Remove Graphics ]," type="string" cy:type="String"/>
      <att name="NODE_CUSTOMGRAPHICS_SIZE_6" value="20.0" type="string" cy:type="String"/>
    </graphics>
  </node>
  <node id="31284" label="A0A2Z2MZX6">
    <att name="shared name" value="A0A2Z2MZX6" type="string" cy:type="String"/>
    <att name="name" value="A0A2Z2MZX6" type="string" cy:type="String"/>
    <att name="selected" value="0" type="boolean" cy:type="Boolean"/>
    <att name="Sequence Source" value="USER" type="string" cy:type="String"/>
    <att name="Query IDs" type="list" cy:type="List" cy:elementType="String">
      <att name="Query IDs" value="A0A2Z2MZX6" type="string" cy:type="String"/>
    </att>
    <att name="Sequence Count Cluster Number" value="1" type="integer" cy:type="Integer"/>
    <att name="Node Count Cluster Number" value="1" type="integer" cy:type="Integer"/>
    <att name="Cluster Sequence Count" value="45" type="integer" cy:type="Integer"/>
    <att name="Cluster Node Count" value="45" type="integer" cy:type="Integer"/>
    <att name="node.fillColor" value="#FF0000" type="string" cy:type="String"/>
    <att name="Node Count Fill Color" value="#FF0000" type="string" cy:type="String"/>
    <att name="Present in ENA Database?" value="true" type="string" cy:type="String"/>
    <att name="Genome Neighbors in ENA Database?" value="true" type="string" cy:type="String"/>
    <att name="ENA Database Genome ID" value="CP015106" type="string" cy:type="String"/>
    <att name="Neighbor Pfam Families" type="list" cy:type="List" cy:elementType="String">
      <att name="Neighbor Pfam Families" value="PF00155" type="string" cy:type="String"/>
      <att name="Neighbor Pfam Families" value="PF01008" type="string" cy:type="String"/>
      <att name="Neighbor Pfam Families" value="PF01037" type="string" cy:type="String"/>
      <att name="Neighbor Pfam Families" value="PF01269" type="string" cy:type="String"/>
      <att name="Neighbor Pfam Families" value="PF01798" type="string" cy:type="String"/>
      <att name="Neighbor Pfam Families" value="PF01874" type="string" cy:type="String"/>
      <att name="Neighbor Pfam Families" value="PF01914" type="string" cy:type="String"/>
      <att name="Neighbor Pfam Families" value="PF01926" type="string" cy:type="String"/>
      <att name="Neighbor Pfam Families" value="PF01965" type="string" cy:type="String"/>
      <att name="Neighbor Pfam Families" value="PF02566" type="string" cy:type="String"/>
      <att name="Neighbor Pfam Families" value="PF02824" type="string" cy:type="String"/>
      <att name="Neighbor Pfam Families" value="PF03683" type="string" cy:type="String"/>
      <att name="Neighbor Pfam Families" value="PF04024" type="string" cy:type="String"/>
      <att name="Neighbor Pfam Families" value="PF04055" type="string" cy:type="String"/>
      <att name="Neighbor Pfam Families" value="PF07722" type="string" cy:type="String"/>
      <att name="Neighbor Pfam Families" value="PF11848" type="string" cy:type="String"/>
      <att name="Neighbor Pfam Families" value="PF13404" type="string" cy:type="String"/>
      <att name="Neighbor Pfam Families" value="PF16897" type="string" cy:type="String"/>
    </att>
    <att name="Neighbor InterPro Families" type="list" cy:type="List" cy:elementType="String">
      <att name="Neighbor InterPro Families" value="IPR000485" type="string" cy:type="String"/>
      <att name="Neighbor InterPro Families" value="IPR000649" type="string" cy:type="String"/>
      <att name="Neighbor InterPro Families" value="IPR000692" type="string" cy:type="String"/>
      <att name="Neighbor InterPro Families" value="IPR002687" type="string" cy:type="String"/>
      <att name="Neighbor InterPro Families" value="IPR002736" type="string" cy:type="String"/>
      <att name="Neighbor InterPro Families" value="IPR002771" type="string" cy:type="String"/>
      <att name="Neighbor InterPro Families" value="IPR002818" type="string" cy:type="String"/>
      <att name="Neighbor InterPro Families" value="IPR003718" type="string" cy:type="String"/>
      <att name="Neighbor InterPro Families" value="IPR004095" type="string" cy:type="String"/>
      <att name="Neighbor InterPro Families" value="IPR004839" type="string" cy:type="String"/>
      <att name="Neighbor InterPro Families" value="IPR005225" type="string" cy:type="String"/>
      <att name="Neighbor InterPro Families" value="IPR005250" type="string" cy:type="String"/>
      <att name="Neighbor InterPro Families" value="IPR005368" type="string" cy:type="String"/>
      <att name="Neighbor InterPro Families" value="IPR006073" type="string" cy:type="String"/>
      <att name="Neighbor InterPro Families" value="IPR006286" type="string" cy:type="String"/>
      <att name="Neighbor InterPro Families" value="IPR006638" type="string" cy:type="String"/>
      <att name="Neighbor InterPro Families" value="IPR007168" type="string" cy:type="String"/>
      <att name="Neighbor InterPro Families" value="IPR007197" type="string" cy:type="String"/>
      <att name="Neighbor InterPro Families" value="IPR011008" type="string" cy:type="String"/>
      <att name="Neighbor InterPro Families" value="IPR011559" type="string" cy:type="String"/>
      <att name="Neighbor InterPro Families" value="IPR011697" type="string" cy:type="String"/>
      <att name="Neighbor InterPro Families" value="IPR011991" type="string" cy:type="String"/>
      <att name="Neighbor InterPro Families" value="IPR012675" type="string" cy:type="String"/>
      <att name="Neighbor InterPro Families" value="IPR012676" type="string" cy:type="String"/>
      <att name="Neighbor InterPro Families" value="IPR012976" type="string" cy:type="String"/>
      <att name="Neighbor InterPro Families" value="IPR015421" type="string" cy:type="String"/>
      <att name="Neighbor InterPro Families" value="IPR015422" type="string" cy:type="String"/>
      <att name="Neighbor InterPro Families" value="IPR015424" type="string" cy:type="String"/>
      <att name="Neighbor InterPro Families" value="IPR015946" type="string" cy:type="String"/>
      <att name="Neighbor InterPro Families" value="IPR017926" type="string" cy:type="String"/>
      <att name="Neighbor InterPro Families" value="IPR019887" type="string" cy:type="String"/>
      <att name="Neighbor InterPro Families" value="IPR019888" type="string" cy:type="String"/>
      <att name="Neighbor InterPro Families" value="IPR021799" type="string" cy:type="String"/>
      <att name="Neighbor InterPro Families" value="IPR027363" type="string" cy:type="String"/>
      <att name="Neighbor InterPro Families" value="IPR027417" type="string" cy:type="String"/>
      <att name="Neighbor InterPro Families" value="IPR029012" type="string" cy:type="String"/>
      <att name="Neighbor InterPro Families" value="IPR029062" type="string" cy:type="String"/>
      <att name="Neighbor InterPro Families" value="IPR029063" type="string" cy:type="String"/>
      <att name="Neighbor InterPro Families" value="IPR031167" type="string" cy:type="String"/>
      <att name="Neighbor InterPro Families" value="IPR031662" type="string" cy:type="String"/>
      <att name="Neighbor InterPro Families" value="IPR036070" type="string" cy:type="String"/>
      <att name="Neighbor InterPro Families" value="IPR036102" type="string" cy:type="String"/>
      <att name="Neighbor InterPro Families" value="IPR036388" type="string" cy:type="String"/>
      <att name="Neighbor InterPro Families" value="IPR036390" type="string" cy:type="String"/>
      <att name="Neighbor InterPro Families" value="IPR037171" type="string" cy:type="String"/>
      <att name="Neighbor InterPro Families" value="IPR040086" type="string" cy:type="String"/>
      <att name="Neighbor InterPro Families" value="IPR042239" type="string" cy:type="String"/>
      <att name="Neighbor InterPro Families" value="IPR042529" type="string" cy:type="String"/>
    </att>
    <att name="Organism" value="Thermococcus radiotolerans." type="string" cy:type="String"/>
    <att name="Taxonomy ID" value="187880" type="string" cy:type="String"/>
    <att name="UniProt Annotation Status" value="TrEMBL" type="string" cy:type="String"/>
    <att name="Description" type="list" cy:type="List" cy:elementType="String">
      <att name="Description" value="Uncharacterized protein" type="string" cy:type="String"/>
    </att>
    <att name="Swissprot Description" value="NA" type="string" cy:type="String"/>
    <att name="Sequence Length" value="93" type="integer" cy:type="Integer"/>
    <att name="Gene Name" value="A3L10_06720" type="string" cy:type="String"/>
    <att name="NCBI IDs" type="list" cy:type="List" cy:elementType="String">
      <att name="NCBI IDs" value="GI:1214558895" type="string" cy:type="String"/>
      <att name="NCBI IDs" value="EMBL-CDS:ASJ14844.1" type="string" cy:type="String"/>
    </att>
    <att name="Superkingdom" value="Archaea" type="string" cy:type="String"/>
    <att name="Kingdom" value="NA" type="string" cy:type="String"/>
    <att name="Phylum" value="Euryarchaeota" type="string" cy:type="String"/>
    <att name="Class" value="Thermococci" type="string" cy:type="String"/>
    <att name="Order" value="Thermococcales" type="string" cy:type="String"/>
    <att name="Family" value="Thermococcaceae" type="string" cy:type="String"/>
    <att name="Genus" value="Thermococcus" type="string" cy:type="String"/>
    <att name="Species" value="Thermococcus radiotolerans" type="string" cy:type="String"/>
    <att name="EC" value="None" type="string" cy:type="String"/>
    <att name="PFAM" type="list" cy:type="List" cy:elementType="String">
      <att name="PFAM" value="PF08967" type="string" cy:type="String"/>
    </att>
    <att name="PDB" type="list" cy:type="List" cy:elementType="String">
      <att name="PDB" value="None" type="string" cy:type="String"/>
    </att>
    <att name="InterPro (Domain)" value="None" type="string" cy:type="String"/>
    <att name="InterPro (Family)" value="IPR014418" type="string" cy:type="String"/>
    <att name="InterPro (Homologous Superfamily)" value="IPR036216" type="string" cy:type="String"/>
    <att name="InterPro (Other)" type="list" cy:type="List" cy:elementType="String">
      <att name="InterPro (Other)" value="None" type="string" cy:type="String"/>
    </att>
    <att name="BRENDA ID" value="None" type="string" cy:type="String"/>
    <att name="CAZY Name" type="list" cy:type="List" cy:elementType="String">
      <att name="CAZY Name" value="None" type="string" cy:type="String"/>
    </att>
    <att name="GO Term" type="list" cy:type="List" cy:elementType="String">
      <att name="GO Term" value="None" type="string" cy:type="String"/>
    </att>
    <att name="KEGG ID" value="trl:A3L10_06720" type="string" cy:type="String"/>
    <att name="PATRIC ID" value="None" type="string" cy:type="String"/>
    <att name="STRING ID" value="None" type="string" cy:type="String"/>
    <att name="HMP Body Site" type="list" cy:type="List" cy:elementType="String">
      <att name="HMP Body Site" value="None" type="string" cy:type="String"/>
    </att>
    <att name="HMP Oxygen" value="None" type="string" cy:type="String"/>
    <att name="P01 gDNA" value="False" type="string" cy:type="String"/>
    <att name="Sequence Status" value="complete" type="string" cy:type="String"/>
    <att name="Family Type" value="4A" type="string" cy:type="String"/>
    <att name="Cargo Type" value="OsmC" type="string" cy:type="String"/>
    <att name="Cargo Accession" value="A0A2Z2MZ93" type="string" cy:type="String"/>
    <graphics h="20.0" width="0.0" y="3.5648746490478516" x="-190.88197326660156" w="20.0" type="ELLIPSE" z="0.0" outline="#CCCCCC" fill="#F2A2C6">
      <att name="NODE_CUSTOMGRAPHICS_7" value="org.cytoscape.ding.customgraphics.NullCustomGraphics,0,[ Remove Graphics ]," type="string" cy:type="String"/>
      <att name="NODE_CUSTOMGRAPHICS_SIZE_5" value="20.0" type="string" cy:type="String"/>
      <att name="NODE_BORDER_TRANSPARENCY" value="255" type="string" cy:type="String"/>
      <att name="NODE_TOOLTIP" value="" type="string" cy:type="String"/>
      <att name="NODE_CUSTOMGRAPHICS_POSITION_7" value="C,C,c,0.00,0.00" type="string" cy:type="String"/>
      <att name="NODE_CUSTOMGRAPHICS_SIZE_7" value="20.0" type="string" cy:type="String"/>
      <att name="NODE_CUSTOMGRAPHICS_SIZE_1" value="20.0" type="string" cy:type="String"/>
      <att name="NODE_CUSTOMGRAPHICS_POSITION_5" value="C,C,c,0.00,0.00" type="string" cy:type="String"/>
      <att name="NODE_BORDER_STROKE" value="SOLID" type="string" cy:type="String"/>
      <att name="NODE_LABEL_FONT_SIZE" value="12" type="string" cy:type="String"/>
      <att name="NODE_CUSTOMGRAPHICS_3" value="org.cytoscape.ding.customgraphics.NullCustomGraphics,0,[ Remove Graphics ]," type="string" cy:type="String"/>
      <att name="NODE_LABEL_COLOR" value="#000000" type="string" cy:type="String"/>
      <att name="NODE_VISIBLE" value="true" type="string" cy:type="String"/>
      <att name="NODE_LABEL_FONT_FACE" value="SansSerif.plain,plain,12" type="string" cy:type="String"/>
      <att name="NODE_SELECTED" value="false" type="string" cy:type="String"/>
      <att name="NODE_CUSTOMGRAPHICS_POSITION_9" value="C,C,c,0.00,0.00" type="string" cy:type="String"/>
      <att name="NODE_CUSTOMGRAPHICS_POSITION_1" value="C,C,c,0.00,0.00" type="string" cy:type="String"/>
      <att name="NODE_CUSTOMGRAPHICS_9" value="org.cytoscape.ding.customgraphics.NullCustomGraphics,0,[ Remove Graphics ]," type="string" cy:type="String"/>
      <att name="NODE_CUSTOMGRAPHICS_SIZE_9" value="20.0" type="string" cy:type="String"/>
      <att name="NODE_CUSTOMGRAPHICS_5" value="org.cytoscape.ding.customgraphics.NullCustomGraphics,0,[ Remove Graphics ]," type="string" cy:type="String"/>
      <att name="NODE_LABEL" value="" type="string" cy:type="String"/>
      <att name="NODE_CUSTOMGRAPHICS_SIZE_4" value="20.0" type="string" cy:type="String"/>
      <att name="NODE_CUSTOMGRAPHICS_POSITION_8" value="C,C,c,0.00,0.00" type="string" cy:type="String"/>
      <att name="NODE_LABEL_TRANSPARENCY" value="255" type="string" cy:type="String"/>
      <att name="NODE_CUSTOMGRAPHICS_8" value="org.cytoscape.ding.customgraphics.NullCustomGraphics,0,[ Remove Graphics ]," type="string" cy:type="String"/>
      <att name="NODE_CUSTOMGRAPHICS_SIZE_8" value="20.0" type="string" cy:type="String"/>
      <att name="NODE_CUSTOMGRAPHICS_SIZE_3" value="20.0" type="string" cy:type="String"/>
      <att name="NODE_CUSTOMGRAPHICS_1" value="org.cytoscape.ding.customgraphics.NullCustomGraphics,0,[ Remove Graphics ]," type="string" cy:type="String"/>
      <att name="NODE_CUSTOMGRAPHICS_SIZE_2" value="20.0" type="string" cy:type="String"/>
      <att name="COMPOUND_NODE_PADDING" value="10.0" type="string" cy:type="String"/>
      <att name="NODE_LABEL_POSITION" value="C,C,c,0.00,0.00" type="string" cy:type="String"/>
      <att name="COMPOUND_NODE_SHAPE" value="ROUND_RECTANGLE" type="string" cy:type="String"/>
      <att name="NODE_DEPTH" value="20.0" type="string" cy:type="String"/>
      <att name="NODE_LABEL_WIDTH" value="200.0" type="string" cy:type="String"/>
      <att name="NODE_CUSTOMGRAPHICS_POSITION_3" value="C,C,c,0.00,0.00" type="string" cy:type="String"/>
      <att name="NODE_CUSTOMGRAPHICS_2" value="org.cytoscape.ding.customgraphics.NullCustomGraphics,0,[ Remove Graphics ]," type="string" cy:type="String"/>
      <att name="NODE_NESTED_NETWORK_IMAGE_VISIBLE" value="true" type="string" cy:type="String"/>
      <att name="NODE_TRANSPARENCY" value="255" type="string" cy:type="String"/>
      <att name="NODE_CUSTOMGRAPHICS_4" value="org.cytoscape.ding.customgraphics.NullCustomGraphics,0,[ Remove Graphics ]," type="string" cy:type="String"/>
      <att name="NODE_SELECTED_PAINT" value="#FFFF00" type="string" cy:type="String"/>
      <att name="NODE_CUSTOMGRAPHICS_POSITION_2" value="C,C,c,0.00,0.00" type="string" cy:type="String"/>
      <att name="NODE_CUSTOMGRAPHICS_POSITION_4" value="C,C,c,0.00,0.00" type="string" cy:type="String"/>
      <att name="NODE_CUSTOMGRAPHICS_POSITION_6" value="C,C,c,0.00,0.00" type="string" cy:type="String"/>
      <att name="NODE_CUSTOMGRAPHICS_6" value="org.cytoscape.ding.customgraphics.NullCustomGraphics,0,[ Remove Graphics ]," type="string" cy:type="String"/>
      <att name="NODE_CUSTOMGRAPHICS_SIZE_6" value="20.0" type="string" cy:type="String"/>
    </graphics>
  </node>
  <node id="31283" label="A0A2Z2N0W3">
    <att name="shared name" value="A0A2Z2N0W3" type="string" cy:type="String"/>
    <att name="name" value="A0A2Z2N0W3" type="string" cy:type="String"/>
    <att name="selected" value="0" type="boolean" cy:type="Boolean"/>
    <att name="Sequence Source" value="USER" type="string" cy:type="String"/>
    <att name="Query IDs" type="list" cy:type="List" cy:elementType="String">
      <att name="Query IDs" value="A0A2Z2N0W3" type="string" cy:type="String"/>
    </att>
    <att name="Sequence Count Cluster Number" value="2" type="integer" cy:type="Integer"/>
    <att name="Node Count Cluster Number" value="2" type="integer" cy:type="Integer"/>
    <att name="Cluster Sequence Count" value="43" type="integer" cy:type="Integer"/>
    <att name="Cluster Node Count" value="43" type="integer" cy:type="Integer"/>
    <att name="node.fillColor" value="#0000FF" type="string" cy:type="String"/>
    <att name="Node Count Fill Color" value="#0000FF" type="string" cy:type="String"/>
    <att name="Present in ENA Database?" value="true" type="string" cy:type="String"/>
    <att name="Genome Neighbors in ENA Database?" value="true" type="string" cy:type="String"/>
    <att name="ENA Database Genome ID" value="CP015106" type="string" cy:type="String"/>
    <att name="Neighbor Pfam Families" type="list" cy:type="List" cy:elementType="String">
      <att name="Neighbor Pfam Families" value="PF00113" type="string" cy:type="String"/>
      <att name="Neighbor Pfam Families" value="PF00202" type="string" cy:type="String"/>
      <att name="Neighbor Pfam Families" value="PF00881" type="string" cy:type="String"/>
      <att name="Neighbor Pfam Families" value="PF01037" type="string" cy:type="String"/>
      <att name="Neighbor Pfam Families" value="PF01725" type="string" cy:type="String"/>
      <att name="Neighbor Pfam Families" value="PF01791" type="string" cy:type="String"/>
      <att name="Neighbor Pfam Families" value="PF02915" type="string" cy:type="String"/>
      <att name="Neighbor Pfam Families" value="PF02926" type="string" cy:type="String"/>
      <att name="Neighbor Pfam Families" value="PF03952" type="string" cy:type="String"/>
      <att name="Neighbor Pfam Families" value="PF04008" type="string" cy:type="String"/>
      <att name="Neighbor Pfam Families" value="PF04055" type="string" cy:type="String"/>
      <att name="Neighbor Pfam Families" value="PF04307" type="string" cy:type="String"/>
      <att name="Neighbor Pfam Families" value="PF07155" type="string" cy:type="String"/>
      <att name="Neighbor Pfam Families" value="PF07992" type="string" cy:type="String"/>
      <att name="Neighbor Pfam Families" value="PF13237" type="string" cy:type="String"/>
      <att name="Neighbor Pfam Families" value="PF13412" type="string" cy:type="String"/>
    </att>
    <att name="Neighbor InterPro Families" type="list" cy:type="List" cy:elementType="String">
      <att name="Neighbor InterPro Families" value="IPR000415" type="string" cy:type="String"/>
      <att name="Neighbor InterPro Families" value="IPR000485" type="string" cy:type="String"/>
      <att name="Neighbor InterPro Families" value="IPR000941" type="string" cy:type="String"/>
      <att name="Neighbor InterPro Families" value="IPR002637" type="string" cy:type="String"/>
      <att name="Neighbor InterPro Families" value="IPR002915" type="string" cy:type="String"/>
      <att name="Neighbor InterPro Families" value="IPR003251" type="string" cy:type="String"/>
      <att name="Neighbor InterPro Families" value="IPR004114" type="string" cy:type="String"/>
      <att name="Neighbor InterPro Families" value="IPR005814" type="string" cy:type="String"/>
      <att name="Neighbor InterPro Families" value="IPR005982" type="string" cy:type="String"/>
      <att name="Neighbor InterPro Families" value="IPR006638" type="string" cy:type="String"/>
      <att name="Neighbor InterPro Families" value="IPR007153" type="string" cy:type="String"/>
      <att name="Neighbor InterPro Families" value="IPR007197" type="string" cy:type="String"/>
      <att name="Neighbor InterPro Families" value="IPR007404" type="string" cy:type="String"/>
      <att name="Neighbor InterPro Families" value="IPR009078" type="string" cy:type="String"/>
      <att name="Neighbor InterPro Families" value="IPR009825" type="string" cy:type="String"/>
      <att name="Neighbor InterPro Families" value="IPR010226" type="string" cy:type="String"/>
      <att name="Neighbor InterPro Families" value="IPR011008" type="string" cy:type="String"/>
      <att name="Neighbor InterPro Families" value="IPR011343" type="string" cy:type="String"/>
      <att name="Neighbor InterPro Families" value="IPR011991" type="string" cy:type="String"/>
      <att name="Neighbor InterPro Families" value="IPR012347" type="string" cy:type="String"/>
      <att name="Neighbor InterPro Families" value="IPR013785" type="string" cy:type="String"/>
      <att name="Neighbor InterPro Families" value="IPR015421" type="string" cy:type="String"/>
      <att name="Neighbor InterPro Families" value="IPR015422" type="string" cy:type="String"/>
      <att name="Neighbor InterPro Families" value="IPR015424" type="string" cy:type="String"/>
      <att name="Neighbor InterPro Families" value="IPR017896" type="string" cy:type="String"/>
      <att name="Neighbor InterPro Families" value="IPR019887" type="string" cy:type="String"/>
      <att name="Neighbor InterPro Families" value="IPR019888" type="string" cy:type="String"/>
      <att name="Neighbor InterPro Families" value="IPR020051" type="string" cy:type="String"/>
      <att name="Neighbor InterPro Families" value="IPR020810" type="string" cy:type="String"/>
      <att name="Neighbor InterPro Families" value="IPR020811" type="string" cy:type="String"/>
      <att name="Neighbor InterPro Families" value="IPR020922" type="string" cy:type="String"/>
      <att name="Neighbor InterPro Families" value="IPR023753" type="string" cy:type="String"/>
      <att name="Neighbor InterPro Families" value="IPR027417" type="string" cy:type="String"/>
      <att name="Neighbor InterPro Families" value="IPR027552" type="string" cy:type="String"/>
      <att name="Neighbor InterPro Families" value="IPR027553" type="string" cy:type="String"/>
      <att name="Neighbor InterPro Families" value="IPR027556" type="string" cy:type="String"/>
      <att name="Neighbor InterPro Families" value="IPR028581" type="string" cy:type="String"/>
      <att name="Neighbor InterPro Families" value="IPR029001" type="string" cy:type="String"/>
      <att name="Neighbor InterPro Families" value="IPR029017" type="string" cy:type="String"/>
      <att name="Neighbor InterPro Families" value="IPR029479" type="string" cy:type="String"/>
      <att name="Neighbor InterPro Families" value="IPR036188" type="string" cy:type="String"/>
      <att name="Neighbor InterPro Families" value="IPR036388" type="string" cy:type="String"/>
      <att name="Neighbor InterPro Families" value="IPR036390" type="string" cy:type="String"/>
      <att name="Neighbor InterPro Families" value="IPR036849" type="string" cy:type="String"/>
      <att name="Neighbor InterPro Families" value="IPR036902" type="string" cy:type="String"/>
      <att name="Neighbor InterPro Families" value="IPR040183" type="string" cy:type="String"/>
    </att>
    <att name="Organism" value="Thermococcus radiotolerans." type="string" cy:type="String"/>
    <att name="Taxonomy ID" value="187880" type="string" cy:type="String"/>
    <att name="UniProt Annotation Status" value="TrEMBL" type="string" cy:type="String"/>
    <att name="Description" type="list" cy:type="List" cy:elementType="String">
      <att name="Description" value="Uncharacterized protein" type="string" cy:type="String"/>
    </att>
    <att name="Swissprot Description" value="NA" type="string" cy:type="String"/>
    <att name="Sequence Length" value="97" type="integer" cy:type="Integer"/>
    <att name="Gene Name" value="A3L10_08340" type="string" cy:type="String"/>
    <att name="NCBI IDs" type="list" cy:type="List" cy:elementType="String">
      <att name="NCBI IDs" value="GI:1214559185" type="string" cy:type="String"/>
      <att name="NCBI IDs" value="EMBL-CDS:ASJ15134.1" type="string" cy:type="String"/>
    </att>
    <att name="Superkingdom" value="Archaea" type="string" cy:type="String"/>
    <att name="Kingdom" value="NA" type="string" cy:type="String"/>
    <att name="Phylum" value="Euryarchaeota" type="string" cy:type="String"/>
    <att name="Class" value="Thermococci" type="string" cy:type="String"/>
    <att name="Order" value="Thermococcales" type="string" cy:type="String"/>
    <att name="Family" value="Thermococcaceae" type="string" cy:type="String"/>
    <att name="Genus" value="Thermococcus" type="string" cy:type="String"/>
    <att name="Species" value="Thermococcus radiotolerans" type="string" cy:type="String"/>
    <att name="EC" value="None" type="string" cy:type="String"/>
    <att name="PFAM" type="list" cy:type="List" cy:elementType="String">
      <att name="PFAM" value="PF08967" type="string" cy:type="String"/>
    </att>
    <att name="PDB" type="list" cy:type="List" cy:elementType="String">
      <att name="PDB" value="None" type="string" cy:type="String"/>
    </att>
    <att name="InterPro (Domain)" value="None" type="string" cy:type="String"/>
    <att name="InterPro (Family)" value="IPR014418" type="string" cy:type="String"/>
    <att name="InterPro (Homologous Superfamily)" value="IPR036216" type="string" cy:type="String"/>
    <att name="InterPro (Other)" type="list" cy:type="List" cy:elementType="String">
      <att name="InterPro (Other)" value="None" type="string" cy:type="String"/>
    </att>
    <att name="BRENDA ID" value="None" type="string" cy:type="String"/>
    <att name="CAZY Name" type="list" cy:type="List" cy:elementType="String">
      <att name="CAZY Name" value="None" type="string" cy:type="String"/>
    </att>
    <att name="GO Term" type="list" cy:type="List" cy:elementType="String">
      <att name="GO Term" value="None" type="string" cy:type="String"/>
    </att>
    <att name="KEGG ID" value="trl:A3L10_08340" type="string" cy:type="String"/>
    <att name="PATRIC ID" value="None" type="string" cy:type="String"/>
    <att name="STRING ID" value="None" type="string" cy:type="String"/>
    <att name="HMP Body Site" type="list" cy:type="List" cy:elementType="String">
      <att name="HMP Body Site" value="None" type="string" cy:type="String"/>
    </att>
    <att name="HMP Oxygen" value="None" type="string" cy:type="String"/>
    <att name="P01 gDNA" value="False" type="string" cy:type="String"/>
    <att name="Sequence Status" value="complete" type="string" cy:type="String"/>
    <att name="Family Type" value="4B" type="string" cy:type="String"/>
    <att name="Cargo Type" value="DeoC" type="string" cy:type="String"/>
    <att name="Cargo Accession" value="A0A2Z2MZA7" type="string" cy:type="String"/>
    <graphics h="20.0" width="0.0" y="-2.4351253509521484" x="146.11802673339844" w="20.0" type="ELLIPSE" z="0.0" outline="#CCCCCC" fill="#00ADDC">
      <att name="NODE_CUSTOMGRAPHICS_7" value="org.cytoscape.ding.customgraphics.NullCustomGraphics,0,[ Remove Graphics ]," type="string" cy:type="String"/>
      <att name="NODE_CUSTOMGRAPHICS_SIZE_5" value="20.0" type="string" cy:type="String"/>
      <att name="NODE_BORDER_TRANSPARENCY" value="255" type="string" cy:type="String"/>
      <att name="NODE_TOOLTIP" value="" type="string" cy:type="String"/>
      <att name="NODE_CUSTOMGRAPHICS_POSITION_7" value="C,C,c,0.00,0.00" type="string" cy:type="String"/>
      <att name="NODE_CUSTOMGRAPHICS_SIZE_7" value="20.0" type="string" cy:type="String"/>
      <att name="NODE_CUSTOMGRAPHICS_SIZE_1" value="20.0" type="string" cy:type="String"/>
      <att name="NODE_CUSTOMGRAPHICS_POSITION_5" value="C,C,c,0.00,0.00" type="string" cy:type="String"/>
      <att name="NODE_BORDER_STROKE" value="SOLID" type="string" cy:type="String"/>
      <att name="NODE_LABEL_FONT_SIZE" value="12" type="string" cy:type="String"/>
      <att name="NODE_CUSTOMGRAPHICS_3" value="org.cytoscape.ding.customgraphics.NullCustomGraphics,0,[ Remove Graphics ]," type="string" cy:type="String"/>
      <att name="NODE_LABEL_COLOR" value="#000000" type="string" cy:type="String"/>
      <att name="NODE_VISIBLE" value="true" type="string" cy:type="String"/>
      <att name="NODE_LABEL_FONT_FACE" value="SansSerif.plain,plain,12" type="string" cy:type="String"/>
      <att name="NODE_SELECTED" value="false" type="string" cy:type="String"/>
      <att name="NODE_CUSTOMGRAPHICS_POSITION_9" value="C,C,c,0.00,0.00" type="string" cy:type="String"/>
      <att name="NODE_CUSTOMGRAPHICS_POSITION_1" value="C,C,c,0.00,0.00" type="string" cy:type="String"/>
      <att name="NODE_CUSTOMGRAPHICS_9" value="org.cytoscape.ding.customgraphics.NullCustomGraphics,0,[ Remove Graphics ]," type="string" cy:type="String"/>
      <att name="NODE_CUSTOMGRAPHICS_SIZE_9" value="20.0" type="string" cy:type="String"/>
      <att name="NODE_CUSTOMGRAPHICS_5" value="org.cytoscape.ding.customgraphics.NullCustomGraphics,0,[ Remove Graphics ]," type="string" cy:type="String"/>
      <att name="NODE_LABEL" value="" type="string" cy:type="String"/>
      <att name="NODE_CUSTOMGRAPHICS_SIZE_4" value="20.0" type="string" cy:type="String"/>
      <att name="NODE_CUSTOMGRAPHICS_POSITION_8" value="C,C,c,0.00,0.00" type="string" cy:type="String"/>
      <att name="NODE_LABEL_TRANSPARENCY" value="255" type="string" cy:type="String"/>
      <att name="NODE_CUSTOMGRAPHICS_8" value="org.cytoscape.ding.customgraphics.NullCustomGraphics,0,[ Remove Graphics ]," type="string" cy:type="String"/>
      <att name="NODE_CUSTOMGRAPHICS_SIZE_8" value="20.0" type="string" cy:type="String"/>
      <att name="NODE_CUSTOMGRAPHICS_SIZE_3" value="20.0" type="string" cy:type="String"/>
      <att name="NODE_CUSTOMGRAPHICS_1" value="org.cytoscape.ding.customgraphics.NullCustomGraphics,0,[ Remove Graphics ]," type="string" cy:type="String"/>
      <att name="NODE_CUSTOMGRAPHICS_SIZE_2" value="20.0" type="string" cy:type="String"/>
      <att name="COMPOUND_NODE_PADDING" value="10.0" type="string" cy:type="String"/>
      <att name="NODE_LABEL_POSITION" value="C,C,c,0.00,0.00" type="string" cy:type="String"/>
      <att name="COMPOUND_NODE_SHAPE" value="ROUND_RECTANGLE" type="string" cy:type="String"/>
      <att name="NODE_DEPTH" value="20.0" type="string" cy:type="String"/>
      <att name="NODE_LABEL_WIDTH" value="200.0" type="string" cy:type="String"/>
      <att name="NODE_CUSTOMGRAPHICS_POSITION_3" value="C,C,c,0.00,0.00" type="string" cy:type="String"/>
      <att name="NODE_CUSTOMGRAPHICS_2" value="org.cytoscape.ding.customgraphics.NullCustomGraphics,0,[ Remove Graphics ]," type="string" cy:type="String"/>
      <att name="NODE_NESTED_NETWORK_IMAGE_VISIBLE" value="true" type="string" cy:type="String"/>
      <att name="NODE_TRANSPARENCY" value="255" type="string" cy:type="String"/>
      <att name="NODE_CUSTOMGRAPHICS_4" value="org.cytoscape.ding.customgraphics.NullCustomGraphics,0,[ Remove Graphics ]," type="string" cy:type="String"/>
      <att name="NODE_SELECTED_PAINT" value="#FFFF00" type="string" cy:type="String"/>
      <att name="NODE_CUSTOMGRAPHICS_POSITION_2" value="C,C,c,0.00,0.00" type="string" cy:type="String"/>
      <att name="NODE_CUSTOMGRAPHICS_POSITION_4" value="C,C,c,0.00,0.00" type="string" cy:type="String"/>
      <att name="NODE_CUSTOMGRAPHICS_POSITION_6" value="C,C,c,0.00,0.00" type="string" cy:type="String"/>
      <att name="NODE_CUSTOMGRAPHICS_6" value="org.cytoscape.ding.customgraphics.NullCustomGraphics,0,[ Remove Graphics ]," type="string" cy:type="String"/>
      <att name="NODE_CUSTOMGRAPHICS_SIZE_6" value="20.0" type="string" cy:type="String"/>
    </graphics>
  </node>
  <node id="31282" label="A0A3M1NPB1">
    <att name="shared name" value="A0A3M1NPB1" type="string" cy:type="String"/>
    <att name="name" value="A0A3M1NPB1" type="string" cy:type="String"/>
    <att name="selected" value="0" type="boolean" cy:type="Boolean"/>
    <att name="Sequence Source" value="USER" type="string" cy:type="String"/>
    <att name="Query IDs" type="list" cy:type="List" cy:elementType="String">
      <att name="Query IDs" value="RMF56912.1" type="string" cy:type="String"/>
    </att>
    <att name="Sequence Count Cluster Number" value="3" type="integer" cy:type="Integer"/>
    <att name="Node Count Cluster Number" value="3" type="integer" cy:type="Integer"/>
    <att name="Cluster Sequence Count" value="7" type="integer" cy:type="Integer"/>
    <att name="Cluster Node Count" value="7" type="integer" cy:type="Integer"/>
    <att name="node.fillColor" value="#FFA500" type="string" cy:type="String"/>
    <att name="Node Count Fill Color" value="#FFA500" type="string" cy:type="String"/>
    <att name="Present in ENA Database?" value="true" type="string" cy:type="String"/>
    <att name="Genome Neighbors in ENA Database?" value="true" type="string" cy:type="String"/>
    <att name="ENA Database Genome ID" value="RFIJ01000696" type="string" cy:type="String"/>
    <att name="Neighbor Pfam Families" type="list" cy:type="List" cy:elementType="String">
      <att name="Neighbor Pfam Families" value="PF00005" type="string" cy:type="String"/>
      <att name="Neighbor Pfam Families" value="PF00072" type="string" cy:type="String"/>
      <att name="Neighbor Pfam Families" value="PF00156" type="string" cy:type="String"/>
      <att name="Neighbor Pfam Families" value="PF00512" type="string" cy:type="String"/>
      <att name="Neighbor Pfam Families" value="PF00534" type="string" cy:type="String"/>
      <att name="Neighbor Pfam Families" value="PF00762" type="string" cy:type="String"/>
      <att name="Neighbor Pfam Families" value="PF00849" type="string" cy:type="String"/>
      <att name="Neighbor Pfam Families" value="PF01613" type="string" cy:type="String"/>
      <att name="Neighbor Pfam Families" value="PF02089" type="string" cy:type="String"/>
      <att name="Neighbor Pfam Families" value="PF02518" type="string" cy:type="String"/>
      <att name="Neighbor Pfam Families" value="PF04237" type="string" cy:type="String"/>
      <att name="Neighbor Pfam Families" value="PF04264" type="string" cy:type="String"/>
      <att name="Neighbor Pfam Families" value="PF12038" type="string" cy:type="String"/>
      <att name="Neighbor Pfam Families" value="PF13185" type="string" cy:type="String"/>
      <att name="Neighbor Pfam Families" value="PF14347" type="string" cy:type="String"/>
    </att>
    <att name="Neighbor InterPro Families" type="list" cy:type="List" cy:elementType="String">
      <att name="Neighbor InterPro Families" value="IPR000836" type="string" cy:type="String"/>
      <att name="Neighbor InterPro Families" value="IPR001015" type="string" cy:type="String"/>
      <att name="Neighbor InterPro Families" value="IPR001296" type="string" cy:type="String"/>
      <att name="Neighbor InterPro Families" value="IPR001789" type="string" cy:type="String"/>
      <att name="Neighbor InterPro Families" value="IPR002472" type="string" cy:type="String"/>
      <att name="Neighbor InterPro Families" value="IPR002563" type="string" cy:type="String"/>
      <att name="Neighbor InterPro Families" value="IPR003018" type="string" cy:type="String"/>
      <att name="Neighbor InterPro Families" value="IPR003439" type="string" cy:type="String"/>
      <att name="Neighbor InterPro Families" value="IPR003593" type="string" cy:type="String"/>
      <att name="Neighbor InterPro Families" value="IPR003594" type="string" cy:type="String"/>
      <att name="Neighbor InterPro Families" value="IPR003661" type="string" cy:type="String"/>
      <att name="Neighbor InterPro Families" value="IPR004358" type="string" cy:type="String"/>
      <att name="Neighbor InterPro Families" value="IPR005467" type="string" cy:type="String"/>
      <att name="Neighbor InterPro Families" value="IPR006145" type="string" cy:type="String"/>
      <att name="Neighbor InterPro Families" value="IPR007351" type="string" cy:type="String"/>
      <att name="Neighbor InterPro Families" value="IPR007372" type="string" cy:type="String"/>
      <att name="Neighbor InterPro Families" value="IPR011006" type="string" cy:type="String"/>
      <att name="Neighbor InterPro Families" value="IPR012349" type="string" cy:type="String"/>
      <att name="Neighbor InterPro Families" value="IPR020103" type="string" cy:type="String"/>
      <att name="Neighbor InterPro Families" value="IPR022701" type="string" cy:type="String"/>
      <att name="Neighbor InterPro Families" value="IPR025512" type="string" cy:type="String"/>
      <att name="Neighbor InterPro Families" value="IPR027417" type="string" cy:type="String"/>
      <att name="Neighbor InterPro Families" value="IPR029016" type="string" cy:type="String"/>
      <att name="Neighbor InterPro Families" value="IPR029057" type="string" cy:type="String"/>
      <att name="Neighbor InterPro Families" value="IPR029058" type="string" cy:type="String"/>
      <att name="Neighbor InterPro Families" value="IPR033644" type="string" cy:type="String"/>
      <att name="Neighbor InterPro Families" value="IPR033659" type="string" cy:type="String"/>
      <att name="Neighbor InterPro Families" value="IPR036097" type="string" cy:type="String"/>
      <att name="Neighbor InterPro Families" value="IPR036761" type="string" cy:type="String"/>
      <att name="Neighbor InterPro Families" value="IPR036890" type="string" cy:type="String"/>
      <att name="Neighbor InterPro Families" value="IPR038056" type="string" cy:type="String"/>
      <att name="Neighbor InterPro Families" value="IPR038765" type="string" cy:type="String"/>
    </att>
    <att name="Organism" value="Bacteroidetes bacterium." type="string" cy:type="String"/>
    <att name="Taxonomy ID" value="1898104" type="string" cy:type="String"/>
    <att name="UniProt Annotation Status" value="TrEMBL" type="string" cy:type="String"/>
    <att name="Description" type="list" cy:type="List" cy:elementType="String">
      <att name="Description" value="Uncharacterized protein" type="string" cy:type="String"/>
    </att>
    <att name="Swissprot Description" value="NA" type="string" cy:type="String"/>
    <att name="Sequence Length" value="96" type="integer" cy:type="Integer"/>
    <att name="Gene Name" value="D6746_11815" type="string" cy:type="String"/>
    <att name="NCBI IDs" type="list" cy:type="List" cy:elementType="String">
      <att name="NCBI IDs" value="EMBL-CDS:RMF56912.1" type="string" cy:type="String"/>
    </att>
    <att name="Superkingdom" value="Bacteria" type="string" cy:type="String"/>
    <att name="Kingdom" value="FCB group" type="string" cy:type="String"/>
    <att name="Phylum" value="Bacteroidetes" type="string" cy:type="String"/>
    <att name="Class" value="unclassified Bacteroidete" type="string" cy:type="String"/>
    <att name="Order" value="NA" type="string" cy:type="String"/>
    <att name="Family" value="NA" type="string" cy:type="String"/>
    <att name="Genus" value="NA" type="string" cy:type="String"/>
    <att name="Species" value="Bacteroidetes bacterium" type="string" cy:type="String"/>
    <att name="EC" value="None" type="string" cy:type="String"/>
    <att name="PFAM" type="list" cy:type="List" cy:elementType="String">
      <att name="PFAM" value="None" type="string" cy:type="String"/>
    </att>
    <att name="PDB" type="list" cy:type="List" cy:elementType="String">
      <att name="PDB" value="None" type="string" cy:type="String"/>
    </att>
    <att name="InterPro (Domain)" value="None" type="string" cy:type="String"/>
    <att name="InterPro (Family)" value="None" type="string" cy:type="String"/>
    <att name="InterPro (Homologous Superfamily)" value="IPR036216" type="string" cy:type="String"/>
    <att name="InterPro (Other)" type="list" cy:type="List" cy:elementType="String">
      <att name="InterPro (Other)" value="None" type="string" cy:type="String"/>
    </att>
    <att name="BRENDA ID" value="None" type="string" cy:type="String"/>
    <att name="CAZY Name" type="list" cy:type="List" cy:elementType="String">
      <att name="CAZY Name" value="None" type="string" cy:type="String"/>
    </att>
    <att name="GO Term" type="list" cy:type="List" cy:elementType="String">
      <att name="GO Term" value="None" type="string" cy:type="String"/>
    </att>
    <att name="KEGG ID" value="None" type="string" cy:type="String"/>
    <att name="PATRIC ID" value="None" type="string" cy:type="String"/>
    <att name="STRING ID" value="None" type="string" cy:type="String"/>
    <att name="HMP Body Site" type="list" cy:type="List" cy:elementType="String">
      <att name="HMP Body Site" value="None" type="string" cy:type="String"/>
    </att>
    <att name="HMP Oxygen" value="None" type="string" cy:type="String"/>
    <att name="P01 gDNA" value="False" type="string" cy:type="String"/>
    <att name="Sequence Status" value="complete" type="string" cy:type="String"/>
    <att name="Family Type" value="4C" type="string" cy:type="String"/>
    <att name="Cargo Type" value="Orphan/Unknown" type="string" cy:type="String"/>
    <att name="Cargo Accession" type="string" cy:type="String"/>
    <graphics h="20.0" width="0.0" y="316.56488037109375" x="-199.88197326660156" w="20.0" type="ELLIPSE" z="0.0" outline="#CCCCCC" fill="#CC00CC">
      <att name="NODE_CUSTOMGRAPHICS_7" value="org.cytoscape.ding.customgraphics.NullCustomGraphics,0,[ Remove Graphics ]," type="string" cy:type="String"/>
      <att name="NODE_CUSTOMGRAPHICS_SIZE_5" value="20.0" type="string" cy:type="String"/>
      <att name="NODE_BORDER_TRANSPARENCY" value="255" type="string" cy:type="String"/>
      <att name="NODE_TOOLTIP" value="" type="string" cy:type="String"/>
      <att name="NODE_CUSTOMGRAPHICS_POSITION_7" value="C,C,c,0.00,0.00" type="string" cy:type="String"/>
      <att name="NODE_CUSTOMGRAPHICS_SIZE_7" value="20.0" type="string" cy:type="String"/>
      <att name="NODE_CUSTOMGRAPHICS_SIZE_1" value="20.0" type="string" cy:type="String"/>
      <att name="NODE_CUSTOMGRAPHICS_POSITION_5" value="C,C,c,0.00,0.00" type="string" cy:type="String"/>
      <att name="NODE_BORDER_STROKE" value="SOLID" type="string" cy:type="String"/>
      <att name="NODE_LABEL_FONT_SIZE" value="12" type="string" cy:type="String"/>
      <att name="NODE_CUSTOMGRAPHICS_3" value="org.cytoscape.ding.customgraphics.NullCustomGraphics,0,[ Remove Graphics ]," type="string" cy:type="String"/>
      <att name="NODE_LABEL_COLOR" value="#000000" type="string" cy:type="String"/>
      <att name="NODE_VISIBLE" value="true" type="string" cy:type="String"/>
      <att name="NODE_LABEL_FONT_FACE" value="SansSerif.plain,plain,12" type="string" cy:type="String"/>
      <att name="NODE_SELECTED" value="false" type="string" cy:type="String"/>
      <att name="NODE_CUSTOMGRAPHICS_POSITION_9" value="C,C,c,0.00,0.00" type="string" cy:type="String"/>
      <att name="NODE_CUSTOMGRAPHICS_POSITION_1" value="C,C,c,0.00,0.00" type="string" cy:type="String"/>
      <att name="NODE_CUSTOMGRAPHICS_9" value="org.cytoscape.ding.customgraphics.NullCustomGraphics,0,[ Remove Graphics ]," type="string" cy:type="String"/>
      <att name="NODE_CUSTOMGRAPHICS_SIZE_9" value="20.0" type="string" cy:type="String"/>
      <att name="NODE_CUSTOMGRAPHICS_5" value="org.cytoscape.ding.customgraphics.NullCustomGraphics,0,[ Remove Graphics ]," type="string" cy:type="String"/>
      <att name="NODE_LABEL" value="" type="string" cy:type="String"/>
      <att name="NODE_CUSTOMGRAPHICS_SIZE_4" value="20.0" type="string" cy:type="String"/>
      <att name="NODE_CUSTOMGRAPHICS_POSITION_8" value="C,C,c,0.00,0.00" type="string" cy:type="String"/>
      <att name="NODE_LABEL_TRANSPARENCY" value="255" type="string" cy:type="String"/>
      <att name="NODE_CUSTOMGRAPHICS_8" value="org.cytoscape.ding.customgraphics.NullCustomGraphics,0,[ Remove Graphics ]," type="string" cy:type="String"/>
      <att name="NODE_CUSTOMGRAPHICS_SIZE_8" value="20.0" type="string" cy:type="String"/>
      <att name="NODE_CUSTOMGRAPHICS_SIZE_3" value="20.0" type="string" cy:type="String"/>
      <att name="NODE_CUSTOMGRAPHICS_1" value="org.cytoscape.ding.customgraphics.NullCustomGraphics,0,[ Remove Graphics ]," type="string" cy:type="String"/>
      <att name="NODE_CUSTOMGRAPHICS_SIZE_2" value="20.0" type="string" cy:type="String"/>
      <att name="COMPOUND_NODE_PADDING" value="10.0" type="string" cy:type="String"/>
      <att name="NODE_LABEL_POSITION" value="C,C,c,0.00,0.00" type="string" cy:type="String"/>
      <att name="COMPOUND_NODE_SHAPE" value="ROUND_RECTANGLE" type="string" cy:type="String"/>
      <att name="NODE_DEPTH" value="20.0" type="string" cy:type="String"/>
      <att name="NODE_LABEL_WIDTH" value="200.0" type="string" cy:type="String"/>
      <att name="NODE_CUSTOMGRAPHICS_POSITION_3" value="C,C,c,0.00,0.00" type="string" cy:type="String"/>
      <att name="NODE_CUSTOMGRAPHICS_2" value="org.cytoscape.ding.customgraphics.NullCustomGraphics,0,[ Remove Graphics ]," type="string" cy:type="String"/>
      <att name="NODE_NESTED_NETWORK_IMAGE_VISIBLE" value="true" type="string" cy:type="String"/>
      <att name="NODE_TRANSPARENCY" value="255" type="string" cy:type="String"/>
      <att name="NODE_CUSTOMGRAPHICS_4" value="org.cytoscape.ding.customgraphics.NullCustomGraphics,0,[ Remove Graphics ]," type="string" cy:type="String"/>
      <att name="NODE_SELECTED_PAINT" value="#FFFF00" type="string" cy:type="String"/>
      <att name="NODE_CUSTOMGRAPHICS_POSITION_2" value="C,C,c,0.00,0.00" type="string" cy:type="String"/>
      <att name="NODE_CUSTOMGRAPHICS_POSITION_4" value="C,C,c,0.00,0.00" type="string" cy:type="String"/>
      <att name="NODE_CUSTOMGRAPHICS_POSITION_6" value="C,C,c,0.00,0.00" type="string" cy:type="String"/>
      <att name="NODE_CUSTOMGRAPHICS_6" value="org.cytoscape.ding.customgraphics.NullCustomGraphics,0,[ Remove Graphics ]," type="string" cy:type="String"/>
      <att name="NODE_CUSTOMGRAPHICS_SIZE_6" value="20.0" type="string" cy:type="String"/>
    </graphics>
  </node>
  <node id="31281" label="A0A4Y5SJ11">
    <att name="shared name" value="A0A4Y5SJ11" type="string" cy:type="String"/>
    <att name="name" value="A0A4Y5SJ11" type="string" cy:type="String"/>
    <att name="selected" value="0" type="boolean" cy:type="Boolean"/>
    <att name="Sequence Source" value="USER" type="string" cy:type="String"/>
    <att name="Query IDs" type="list" cy:type="List" cy:elementType="String">
      <att name="Query IDs" value="A0A4Y5SJ11" type="string" cy:type="String"/>
    </att>
    <att name="Sequence Count Cluster Number" value="2" type="integer" cy:type="Integer"/>
    <att name="Node Count Cluster Number" value="2" type="integer" cy:type="Integer"/>
    <att name="Cluster Sequence Count" value="43" type="integer" cy:type="Integer"/>
    <att name="Cluster Node Count" value="43" type="integer" cy:type="Integer"/>
    <att name="node.fillColor" value="#0000FF" type="string" cy:type="String"/>
    <att name="Node Count Fill Color" value="#0000FF" type="string" cy:type="String"/>
    <att name="Present in ENA Database?" value="true" type="string" cy:type="String"/>
    <att name="Genome Neighbors in ENA Database?" value="true" type="string" cy:type="String"/>
    <att name="ENA Database Genome ID" value="CP040846" type="string" cy:type="String"/>
    <att name="Neighbor Pfam Families" type="list" cy:type="List" cy:elementType="String">
      <att name="Neighbor Pfam Families" value="PF00113" type="string" cy:type="String"/>
      <att name="Neighbor Pfam Families" value="PF00202" type="string" cy:type="String"/>
      <att name="Neighbor Pfam Families" value="PF01037" type="string" cy:type="String"/>
      <att name="Neighbor Pfam Families" value="PF01385" type="string" cy:type="String"/>
      <att name="Neighbor Pfam Families" value="PF01725" type="string" cy:type="String"/>
      <att name="Neighbor Pfam Families" value="PF01791" type="string" cy:type="String"/>
      <att name="Neighbor Pfam Families" value="PF02926" type="string" cy:type="String"/>
      <att name="Neighbor Pfam Families" value="PF03952" type="string" cy:type="String"/>
      <att name="Neighbor Pfam Families" value="PF04008" type="string" cy:type="String"/>
      <att name="Neighbor Pfam Families" value="PF04055" type="string" cy:type="String"/>
      <att name="Neighbor Pfam Families" value="PF04307" type="string" cy:type="String"/>
      <att name="Neighbor Pfam Families" value="PF07155" type="string" cy:type="String"/>
      <att name="Neighbor Pfam Families" value="PF07282" type="string" cy:type="String"/>
      <att name="Neighbor Pfam Families" value="PF07992" type="string" cy:type="String"/>
      <att name="Neighbor Pfam Families" value="PF13412" type="string" cy:type="String"/>
    </att>
    <att name="Neighbor InterPro Families" type="list" cy:type="List" cy:elementType="String">
      <att name="Neighbor InterPro Families" value="IPR000485" type="string" cy:type="String"/>
      <att name="Neighbor InterPro Families" value="IPR000941" type="string" cy:type="String"/>
      <att name="Neighbor InterPro Families" value="IPR001959" type="string" cy:type="String"/>
      <att name="Neighbor InterPro Families" value="IPR002637" type="string" cy:type="String"/>
      <att name="Neighbor InterPro Families" value="IPR002915" type="string" cy:type="String"/>
      <att name="Neighbor InterPro Families" value="IPR004114" type="string" cy:type="String"/>
      <att name="Neighbor InterPro Families" value="IPR005814" type="string" cy:type="String"/>
      <att name="Neighbor InterPro Families" value="IPR005982" type="string" cy:type="String"/>
      <att name="Neighbor InterPro Families" value="IPR006638" type="string" cy:type="String"/>
      <att name="Neighbor InterPro Families" value="IPR007153" type="string" cy:type="String"/>
      <att name="Neighbor InterPro Families" value="IPR007197" type="string" cy:type="String"/>
      <att name="Neighbor InterPro Families" value="IPR007404" type="string" cy:type="String"/>
      <att name="Neighbor InterPro Families" value="IPR009825" type="string" cy:type="String"/>
      <att name="Neighbor InterPro Families" value="IPR010095" type="string" cy:type="String"/>
      <att name="Neighbor InterPro Families" value="IPR011008" type="string" cy:type="String"/>
      <att name="Neighbor InterPro Families" value="IPR011343" type="string" cy:type="String"/>
      <att name="Neighbor InterPro Families" value="IPR011991" type="string" cy:type="String"/>
      <att name="Neighbor InterPro Families" value="IPR013785" type="string" cy:type="String"/>
      <att name="Neighbor InterPro Families" value="IPR015421" type="string" cy:type="String"/>
      <att name="Neighbor InterPro Families" value="IPR015422" type="string" cy:type="String"/>
      <att name="Neighbor InterPro Families" value="IPR015424" type="string" cy:type="String"/>
      <att name="Neighbor InterPro Families" value="IPR019887" type="string" cy:type="String"/>
      <att name="Neighbor InterPro Families" value="IPR019888" type="string" cy:type="String"/>
      <att name="Neighbor InterPro Families" value="IPR020810" type="string" cy:type="String"/>
      <att name="Neighbor InterPro Families" value="IPR020811" type="string" cy:type="String"/>
      <att name="Neighbor InterPro Families" value="IPR020922" type="string" cy:type="String"/>
      <att name="Neighbor InterPro Families" value="IPR023753" type="string" cy:type="String"/>
      <att name="Neighbor InterPro Families" value="IPR027417" type="string" cy:type="String"/>
      <att name="Neighbor InterPro Families" value="IPR027553" type="string" cy:type="String"/>
      <att name="Neighbor InterPro Families" value="IPR027556" type="string" cy:type="String"/>
      <att name="Neighbor InterPro Families" value="IPR028581" type="string" cy:type="String"/>
      <att name="Neighbor InterPro Families" value="IPR029001" type="string" cy:type="String"/>
      <att name="Neighbor InterPro Families" value="IPR029017" type="string" cy:type="String"/>
      <att name="Neighbor InterPro Families" value="IPR036188" type="string" cy:type="String"/>
      <att name="Neighbor InterPro Families" value="IPR036388" type="string" cy:type="String"/>
      <att name="Neighbor InterPro Families" value="IPR036390" type="string" cy:type="String"/>
      <att name="Neighbor InterPro Families" value="IPR036849" type="string" cy:type="String"/>
      <att name="Neighbor InterPro Families" value="IPR036902" type="string" cy:type="String"/>
      <att name="Neighbor InterPro Families" value="IPR040183" type="string" cy:type="String"/>
    </att>
    <att name="Organism" value="Thermococcus sp. IOH1." type="string" cy:type="String"/>
    <att name="Taxonomy ID" value="2586643" type="string" cy:type="String"/>
    <att name="UniProt Annotation Status" value="TrEMBL" type="string" cy:type="String"/>
    <att name="Description" type="list" cy:type="List" cy:elementType="String">
      <att name="Description" value="DUF1884 domain-containing protein" type="string" cy:type="String"/>
    </att>
    <att name="Swissprot Description" value="NA" type="string" cy:type="String"/>
    <att name="Sequence Length" value="94" type="integer" cy:type="Integer"/>
    <att name="Gene Name" value="FH039_00475" type="string" cy:type="String"/>
    <att name="NCBI IDs" type="list" cy:type="List" cy:elementType="String">
      <att name="NCBI IDs" value="EMBL-CDS:QDA30394.1" type="string" cy:type="String"/>
    </att>
    <att name="Superkingdom" value="Archaea" type="string" cy:type="String"/>
    <att name="Kingdom" value="NA" type="string" cy:type="String"/>
    <att name="Phylum" value="Euryarchaeota" type="string" cy:type="String"/>
    <att name="Class" value="Thermococci" type="string" cy:type="String"/>
    <att name="Order" value="Thermococcales" type="string" cy:type="String"/>
    <att name="Family" value="Thermococcaceae" type="string" cy:type="String"/>
    <att name="Genus" value="Thermococcus" type="string" cy:type="String"/>
    <att name="Species" value="Thermococcus sp. IOH1" type="string" cy:type="String"/>
    <att name="EC" value="None" type="string" cy:type="String"/>
    <att name="PFAM" type="list" cy:type="List" cy:elementType="String">
      <att name="PFAM" value="PF08967" type="string" cy:type="String"/>
    </att>
    <att name="PDB" type="list" cy:type="List" cy:elementType="String">
      <att name="PDB" value="None" type="string" cy:type="String"/>
    </att>
    <att name="InterPro (Domain)" value="None" type="string" cy:type="String"/>
    <att name="InterPro (Family)" value="IPR014418" type="string" cy:type="String"/>
    <att name="InterPro (Homologous Superfamily)" value="IPR036216" type="string" cy:type="String"/>
    <att name="InterPro (Other)" type="list" cy:type="List" cy:elementType="String">
      <att name="InterPro (Other)" value="None" type="string" cy:type="String"/>
    </att>
    <att name="BRENDA ID" value="None" type="string" cy:type="String"/>
    <att name="CAZY Name" type="list" cy:type="List" cy:elementType="String">
      <att name="CAZY Name" value="None" type="string" cy:type="String"/>
    </att>
    <att name="GO Term" type="list" cy:type="List" cy:elementType="String">
      <att name="GO Term" value="None" type="string" cy:type="String"/>
    </att>
    <att name="KEGG ID" value="None" type="string" cy:type="String"/>
    <att name="PATRIC ID" value="None" type="string" cy:type="String"/>
    <att name="STRING ID" value="None" type="string" cy:type="String"/>
    <att name="HMP Body Site" type="list" cy:type="List" cy:elementType="String">
      <att name="HMP Body Site" value="None" type="string" cy:type="String"/>
    </att>
    <att name="HMP Oxygen" value="None" type="string" cy:type="String"/>
    <att name="P01 gDNA" value="False" type="string" cy:type="String"/>
    <att name="Sequence Status" value="complete" type="string" cy:type="String"/>
    <att name="Family Type" value="4B" type="string" cy:type="String"/>
    <att name="Cargo Type" value="DeoC" type="string" cy:type="String"/>
    <att name="Cargo Accession" value="A0A4Y5SPY4" type="string" cy:type="String"/>
    <graphics h="20.0" width="0.0" y="57.56487274169922" x="47.118019104003906" w="20.0" type="ELLIPSE" z="0.0" outline="#CCCCCC" fill="#00ADDC">
      <att name="NODE_CUSTOMGRAPHICS_7" value="org.cytoscape.ding.customgraphics.NullCustomGraphics,0,[ Remove Graphics ]," type="string" cy:type="String"/>
      <att name="NODE_CUSTOMGRAPHICS_SIZE_5" value="20.0" type="string" cy:type="String"/>
      <att name="NODE_BORDER_TRANSPARENCY" value="255" type="string" cy:type="String"/>
      <att name="NODE_TOOLTIP" value="" type="string" cy:type="String"/>
      <att name="NODE_CUSTOMGRAPHICS_POSITION_7" value="C,C,c,0.00,0.00" type="string" cy:type="String"/>
      <att name="NODE_CUSTOMGRAPHICS_SIZE_7" value="20.0" type="string" cy:type="String"/>
      <att name="NODE_CUSTOMGRAPHICS_SIZE_1" value="20.0" type="string" cy:type="String"/>
      <att name="NODE_CUSTOMGRAPHICS_POSITION_5" value="C,C,c,0.00,0.00" type="string" cy:type="String"/>
      <att name="NODE_BORDER_STROKE" value="SOLID" type="string" cy:type="String"/>
      <att name="NODE_LABEL_FONT_SIZE" value="12" type="string" cy:type="String"/>
      <att name="NODE_CUSTOMGRAPHICS_3" value="org.cytoscape.ding.customgraphics.NullCustomGraphics,0,[ Remove Graphics ]," type="string" cy:type="String"/>
      <att name="NODE_LABEL_COLOR" value="#000000" type="string" cy:type="String"/>
      <att name="NODE_VISIBLE" value="true" type="string" cy:type="String"/>
      <att name="NODE_LABEL_FONT_FACE" value="SansSerif.plain,plain,12" type="string" cy:type="String"/>
      <att name="NODE_SELECTED" value="false" type="string" cy:type="String"/>
      <att name="NODE_CUSTOMGRAPHICS_POSITION_9" value="C,C,c,0.00,0.00" type="string" cy:type="String"/>
      <att name="NODE_CUSTOMGRAPHICS_POSITION_1" value="C,C,c,0.00,0.00" type="string" cy:type="String"/>
      <att name="NODE_CUSTOMGRAPHICS_9" value="org.cytoscape.ding.customgraphics.NullCustomGraphics,0,[ Remove Graphics ]," type="string" cy:type="String"/>
      <att name="NODE_CUSTOMGRAPHICS_SIZE_9" value="20.0" type="string" cy:type="String"/>
      <att name="NODE_CUSTOMGRAPHICS_5" value="org.cytoscape.ding.customgraphics.NullCustomGraphics,0,[ Remove Graphics ]," type="string" cy:type="String"/>
      <att name="NODE_LABEL" value="" type="string" cy:type="String"/>
      <att name="NODE_CUSTOMGRAPHICS_SIZE_4" value="20.0" type="string" cy:type="String"/>
      <att name="NODE_CUSTOMGRAPHICS_POSITION_8" value="C,C,c,0.00,0.00" type="string" cy:type="String"/>
      <att name="NODE_LABEL_TRANSPARENCY" value="255" type="string" cy:type="String"/>
      <att name="NODE_CUSTOMGRAPHICS_8" value="org.cytoscape.ding.customgraphics.NullCustomGraphics,0,[ Remove Graphics ]," type="string" cy:type="String"/>
      <att name="NODE_CUSTOMGRAPHICS_SIZE_8" value="20.0" type="string" cy:type="String"/>
      <att name="NODE_CUSTOMGRAPHICS_SIZE_3" value="20.0" type="string" cy:type="String"/>
      <att name="NODE_CUSTOMGRAPHICS_1" value="org.cytoscape.ding.customgraphics.NullCustomGraphics,0,[ Remove Graphics ]," type="string" cy:type="String"/>
      <att name="NODE_CUSTOMGRAPHICS_SIZE_2" value="20.0" type="string" cy:type="String"/>
      <att name="COMPOUND_NODE_PADDING" value="10.0" type="string" cy:type="String"/>
      <att name="NODE_LABEL_POSITION" value="C,C,c,0.00,0.00" type="string" cy:type="String"/>
      <att name="COMPOUND_NODE_SHAPE" value="ROUND_RECTANGLE" type="string" cy:type="String"/>
      <att name="NODE_DEPTH" value="20.0" type="string" cy:type="String"/>
      <att name="NODE_LABEL_WIDTH" value="200.0" type="string" cy:type="String"/>
      <att name="NODE_CUSTOMGRAPHICS_POSITION_3" value="C,C,c,0.00,0.00" type="string" cy:type="String"/>
      <att name="NODE_CUSTOMGRAPHICS_2" value="org.cytoscape.ding.customgraphics.NullCustomGraphics,0,[ Remove Graphics ]," type="string" cy:type="String"/>
      <att name="NODE_NESTED_NETWORK_IMAGE_VISIBLE" value="true" type="string" cy:type="String"/>
      <att name="NODE_TRANSPARENCY" value="255" type="string" cy:type="String"/>
      <att name="NODE_CUSTOMGRAPHICS_4" value="org.cytoscape.ding.customgraphics.NullCustomGraphics,0,[ Remove Graphics ]," type="string" cy:type="String"/>
      <att name="NODE_SELECTED_PAINT" value="#FFFF00" type="string" cy:type="String"/>
      <att name="NODE_CUSTOMGRAPHICS_POSITION_2" value="C,C,c,0.00,0.00" type="string" cy:type="String"/>
      <att name="NODE_CUSTOMGRAPHICS_POSITION_4" value="C,C,c,0.00,0.00" type="string" cy:type="String"/>
      <att name="NODE_CUSTOMGRAPHICS_POSITION_6" value="C,C,c,0.00,0.00" type="string" cy:type="String"/>
      <att name="NODE_CUSTOMGRAPHICS_6" value="org.cytoscape.ding.customgraphics.NullCustomGraphics,0,[ Remove Graphics ]," type="string" cy:type="String"/>
      <att name="NODE_CUSTOMGRAPHICS_SIZE_6" value="20.0" type="string" cy:type="String"/>
    </graphics>
  </node>
  <node id="31280" label="A0A4Y5SNS6">
    <att name="shared name" value="A0A4Y5SNS6" type="string" cy:type="String"/>
    <att name="name" value="A0A4Y5SNS6" type="string" cy:type="String"/>
    <att name="selected" value="0" type="boolean" cy:type="Boolean"/>
    <att name="Sequence Source" value="USER" type="string" cy:type="String"/>
    <att name="Query IDs" type="list" cy:type="List" cy:elementType="String">
      <att name="Query IDs" value="A0A4Y5SNS6" type="string" cy:type="String"/>
    </att>
    <att name="Sequence Count Cluster Number" value="1" type="integer" cy:type="Integer"/>
    <att name="Node Count Cluster Number" value="1" type="integer" cy:type="Integer"/>
    <att name="Cluster Sequence Count" value="45" type="integer" cy:type="Integer"/>
    <att name="Cluster Node Count" value="45" type="integer" cy:type="Integer"/>
    <att name="node.fillColor" value="#FF0000" type="string" cy:type="String"/>
    <att name="Node Count Fill Color" value="#FF0000" type="string" cy:type="String"/>
    <att name="Present in ENA Database?" value="true" type="string" cy:type="String"/>
    <att name="Genome Neighbors in ENA Database?" value="true" type="string" cy:type="String"/>
    <att name="ENA Database Genome ID" value="CP040846" type="string" cy:type="String"/>
    <att name="Neighbor Pfam Families" type="list" cy:type="List" cy:elementType="String">
      <att name="Neighbor Pfam Families" value="PF00155" type="string" cy:type="String"/>
      <att name="Neighbor Pfam Families" value="PF01008" type="string" cy:type="String"/>
      <att name="Neighbor Pfam Families" value="PF01037" type="string" cy:type="String"/>
      <att name="Neighbor Pfam Families" value="PF01269" type="string" cy:type="String"/>
      <att name="Neighbor Pfam Families" value="PF01798" type="string" cy:type="String"/>
      <att name="Neighbor Pfam Families" value="PF01874" type="string" cy:type="String"/>
      <att name="Neighbor Pfam Families" value="PF01914" type="string" cy:type="String"/>
      <att name="Neighbor Pfam Families" value="PF01926" type="string" cy:type="String"/>
      <att name="Neighbor Pfam Families" value="PF01965" type="string" cy:type="String"/>
      <att name="Neighbor Pfam Families" value="PF02566" type="string" cy:type="String"/>
      <att name="Neighbor Pfam Families" value="PF02824" type="string" cy:type="String"/>
      <att name="Neighbor Pfam Families" value="PF04024" type="string" cy:type="String"/>
      <att name="Neighbor Pfam Families" value="PF04055" type="string" cy:type="String"/>
      <att name="Neighbor Pfam Families" value="PF05168" type="string" cy:type="String"/>
      <att name="Neighbor Pfam Families" value="PF07722" type="string" cy:type="String"/>
      <att name="Neighbor Pfam Families" value="PF13412" type="string" cy:type="String"/>
      <att name="Neighbor Pfam Families" value="PF16897" type="string" cy:type="String"/>
      <att name="Neighbor Pfam Families" value="PF18765" type="string" cy:type="String"/>
    </att>
    <att name="Neighbor InterPro Families" type="list" cy:type="List" cy:elementType="String">
      <att name="Neighbor InterPro Families" value="IPR000485" type="string" cy:type="String"/>
      <att name="Neighbor InterPro Families" value="IPR000649" type="string" cy:type="String"/>
      <att name="Neighbor InterPro Families" value="IPR000692" type="string" cy:type="String"/>
      <att name="Neighbor InterPro Families" value="IPR002687" type="string" cy:type="String"/>
      <att name="Neighbor InterPro Families" value="IPR002736" type="string" cy:type="String"/>
      <att name="Neighbor InterPro Families" value="IPR002771" type="string" cy:type="String"/>
      <att name="Neighbor InterPro Families" value="IPR002818" type="string" cy:type="String"/>
      <att name="Neighbor InterPro Families" value="IPR003718" type="string" cy:type="String"/>
      <att name="Neighbor InterPro Families" value="IPR004095" type="string" cy:type="String"/>
      <att name="Neighbor InterPro Families" value="IPR004839" type="string" cy:type="String"/>
      <att name="Neighbor InterPro Families" value="IPR005225" type="string" cy:type="String"/>
      <att name="Neighbor InterPro Families" value="IPR005250" type="string" cy:type="String"/>
      <att name="Neighbor InterPro Families" value="IPR006073" type="string" cy:type="String"/>
      <att name="Neighbor InterPro Families" value="IPR006286" type="string" cy:type="String"/>
      <att name="Neighbor InterPro Families" value="IPR006638" type="string" cy:type="String"/>
      <att name="Neighbor InterPro Families" value="IPR007168" type="string" cy:type="String"/>
      <att name="Neighbor InterPro Families" value="IPR007197" type="string" cy:type="String"/>
      <att name="Neighbor InterPro Families" value="IPR007842" type="string" cy:type="String"/>
      <att name="Neighbor InterPro Families" value="IPR011008" type="string" cy:type="String"/>
      <att name="Neighbor InterPro Families" value="IPR011559" type="string" cy:type="String"/>
      <att name="Neighbor InterPro Families" value="IPR011697" type="string" cy:type="String"/>
      <att name="Neighbor InterPro Families" value="IPR011991" type="string" cy:type="String"/>
      <att name="Neighbor InterPro Families" value="IPR012675" type="string" cy:type="String"/>
      <att name="Neighbor InterPro Families" value="IPR012676" type="string" cy:type="String"/>
      <att name="Neighbor InterPro Families" value="IPR012976" type="string" cy:type="String"/>
      <att name="Neighbor InterPro Families" value="IPR015421" type="string" cy:type="String"/>
      <att name="Neighbor InterPro Families" value="IPR015422" type="string" cy:type="String"/>
      <att name="Neighbor InterPro Families" value="IPR015424" type="string" cy:type="String"/>
      <att name="Neighbor InterPro Families" value="IPR015946" type="string" cy:type="String"/>
      <att name="Neighbor InterPro Families" value="IPR017926" type="string" cy:type="String"/>
      <att name="Neighbor InterPro Families" value="IPR019887" type="string" cy:type="String"/>
      <att name="Neighbor InterPro Families" value="IPR019888" type="string" cy:type="String"/>
      <att name="Neighbor InterPro Families" value="IPR027363" type="string" cy:type="String"/>
      <att name="Neighbor InterPro Families" value="IPR027417" type="string" cy:type="String"/>
      <att name="Neighbor InterPro Families" value="IPR029012" type="string" cy:type="String"/>
      <att name="Neighbor InterPro Families" value="IPR029062" type="string" cy:type="String"/>
      <att name="Neighbor InterPro Families" value="IPR029063" type="string" cy:type="String"/>
      <att name="Neighbor InterPro Families" value="IPR031167" type="string" cy:type="String"/>
      <att name="Neighbor InterPro Families" value="IPR031662" type="string" cy:type="String"/>
      <att name="Neighbor InterPro Families" value="IPR036070" type="string" cy:type="String"/>
      <att name="Neighbor InterPro Families" value="IPR036102" type="string" cy:type="String"/>
      <att name="Neighbor InterPro Families" value="IPR036388" type="string" cy:type="String"/>
      <att name="Neighbor InterPro Families" value="IPR036390" type="string" cy:type="String"/>
      <att name="Neighbor InterPro Families" value="IPR037171" type="string" cy:type="String"/>
      <att name="Neighbor InterPro Families" value="IPR040086" type="string" cy:type="String"/>
      <att name="Neighbor InterPro Families" value="IPR041633" type="string" cy:type="String"/>
      <att name="Neighbor InterPro Families" value="IPR042239" type="string" cy:type="String"/>
      <att name="Neighbor InterPro Families" value="IPR042529" type="string" cy:type="String"/>
      <att name="Neighbor InterPro Families" value="IPR043519" type="string" cy:type="String"/>
    </att>
    <att name="Organism" value="Thermococcus sp. IOH1." type="string" cy:type="String"/>
    <att name="Taxonomy ID" value="2586643" type="string" cy:type="String"/>
    <att name="UniProt Annotation Status" value="TrEMBL" type="string" cy:type="String"/>
    <att name="Description" type="list" cy:type="List" cy:elementType="String">
      <att name="Description" value="DUF1884 domain-containing protein" type="string" cy:type="String"/>
    </att>
    <att name="Swissprot Description" value="NA" type="string" cy:type="String"/>
    <att name="Sequence Length" value="93" type="integer" cy:type="Integer"/>
    <att name="Gene Name" value="FH039_10710" type="string" cy:type="String"/>
    <att name="NCBI IDs" type="list" cy:type="List" cy:elementType="String">
      <att name="NCBI IDs" value="GI:971870450" type="string" cy:type="String"/>
      <att name="NCBI IDs" value="EMBL-CDS:QDA31984.1" type="string" cy:type="String"/>
      <att name="NCBI IDs" value="REFSEQ:WP_058939337.1" type="string" cy:type="String"/>
    </att>
    <att name="Superkingdom" value="Archaea" type="string" cy:type="String"/>
    <att name="Kingdom" value="NA" type="string" cy:type="String"/>
    <att name="Phylum" value="Euryarchaeota" type="string" cy:type="String"/>
    <att name="Class" value="Thermococci" type="string" cy:type="String"/>
    <att name="Order" value="Thermococcales" type="string" cy:type="String"/>
    <att name="Family" value="Thermococcaceae" type="string" cy:type="String"/>
    <att name="Genus" value="Thermococcus" type="string" cy:type="String"/>
    <att name="Species" value="Thermococcus sp. IOH1" type="string" cy:type="String"/>
    <att name="EC" value="None" type="string" cy:type="String"/>
    <att name="PFAM" type="list" cy:type="List" cy:elementType="String">
      <att name="PFAM" value="PF08967" type="string" cy:type="String"/>
    </att>
    <att name="PDB" type="list" cy:type="List" cy:elementType="String">
      <att name="PDB" value="None" type="string" cy:type="String"/>
    </att>
    <att name="InterPro (Domain)" value="None" type="string" cy:type="String"/>
    <att name="InterPro (Family)" value="IPR014418" type="string" cy:type="String"/>
    <att name="InterPro (Homologous Superfamily)" value="IPR036216" type="string" cy:type="String"/>
    <att name="InterPro (Other)" type="list" cy:type="List" cy:elementType="String">
      <att name="InterPro (Other)" value="None" type="string" cy:type="String"/>
    </att>
    <att name="BRENDA ID" value="None" type="string" cy:type="String"/>
    <att name="CAZY Name" type="list" cy:type="List" cy:elementType="String">
      <att name="CAZY Name" value="None" type="string" cy:type="String"/>
    </att>
    <att name="GO Term" type="list" cy:type="List" cy:elementType="String">
      <att name="GO Term" value="None" type="string" cy:type="String"/>
    </att>
    <att name="KEGG ID" value="None" type="string" cy:type="String"/>
    <att name="PATRIC ID" value="None" type="string" cy:type="String"/>
    <att name="STRING ID" value="None" type="string" cy:type="String"/>
    <att name="HMP Body Site" type="list" cy:type="List" cy:elementType="String">
      <att name="HMP Body Site" value="None" type="string" cy:type="String"/>
    </att>
    <att name="HMP Oxygen" value="None" type="string" cy:type="String"/>
    <att name="P01 gDNA" value="False" type="string" cy:type="String"/>
    <att name="Sequence Status" value="complete" type="string" cy:type="String"/>
    <att name="Family Type" value="4A" type="string" cy:type="String"/>
    <att name="Cargo Type" value="OsmC" type="string" cy:type="String"/>
    <att name="Cargo Accession" value="A0A4Y5SQF4" type="string" cy:type="String"/>
    <graphics h="20.0" width="0.0" y="164.56488037109375" x="-201.88197326660156" w="20.0" type="ELLIPSE" z="0.0" outline="#CCCCCC" fill="#F2A2C6">
      <att name="NODE_CUSTOMGRAPHICS_7" value="org.cytoscape.ding.customgraphics.NullCustomGraphics,0,[ Remove Graphics ]," type="string" cy:type="String"/>
      <att name="NODE_CUSTOMGRAPHICS_SIZE_5" value="20.0" type="string" cy:type="String"/>
      <att name="NODE_BORDER_TRANSPARENCY" value="255" type="string" cy:type="String"/>
      <att name="NODE_TOOLTIP" value="" type="string" cy:type="String"/>
      <att name="NODE_CUSTOMGRAPHICS_POSITION_7" value="C,C,c,0.00,0.00" type="string" cy:type="String"/>
      <att name="NODE_CUSTOMGRAPHICS_SIZE_7" value="20.0" type="string" cy:type="String"/>
      <att name="NODE_CUSTOMGRAPHICS_SIZE_1" value="20.0" type="string" cy:type="String"/>
      <att name="NODE_CUSTOMGRAPHICS_POSITION_5" value="C,C,c,0.00,0.00" type="string" cy:type="String"/>
      <att name="NODE_BORDER_STROKE" value="SOLID" type="string" cy:type="String"/>
      <att name="NODE_LABEL_FONT_SIZE" value="12" type="string" cy:type="String"/>
      <att name="NODE_CUSTOMGRAPHICS_3" value="org.cytoscape.ding.customgraphics.NullCustomGraphics,0,[ Remove Graphics ]," type="string" cy:type="String"/>
      <att name="NODE_LABEL_COLOR" value="#000000" type="string" cy:type="String"/>
      <att name="NODE_VISIBLE" value="true" type="string" cy:type="String"/>
      <att name="NODE_LABEL_FONT_FACE" value="SansSerif.plain,plain,12" type="string" cy:type="String"/>
      <att name="NODE_SELECTED" value="false" type="string" cy:type="String"/>
      <att name="NODE_CUSTOMGRAPHICS_POSITION_9" value="C,C,c,0.00,0.00" type="string" cy:type="String"/>
      <att name="NODE_CUSTOMGRAPHICS_POSITION_1" value="C,C,c,0.00,0.00" type="string" cy:type="String"/>
      <att name="NODE_CUSTOMGRAPHICS_9" value="org.cytoscape.ding.customgraphics.NullCustomGraphics,0,[ Remove Graphics ]," type="string" cy:type="String"/>
      <att name="NODE_CUSTOMGRAPHICS_SIZE_9" value="20.0" type="string" cy:type="String"/>
      <att name="NODE_CUSTOMGRAPHICS_5" value="org.cytoscape.ding.customgraphics.NullCustomGraphics,0,[ Remove Graphics ]," type="string" cy:type="String"/>
      <att name="NODE_LABEL" value="" type="string" cy:type="String"/>
      <att name="NODE_CUSTOMGRAPHICS_SIZE_4" value="20.0" type="string" cy:type="String"/>
      <att name="NODE_CUSTOMGRAPHICS_POSITION_8" value="C,C,c,0.00,0.00" type="string" cy:type="String"/>
      <att name="NODE_LABEL_TRANSPARENCY" value="255" type="string" cy:type="String"/>
      <att name="NODE_CUSTOMGRAPHICS_8" value="org.cytoscape.ding.customgraphics.NullCustomGraphics,0,[ Remove Graphics ]," type="string" cy:type="String"/>
      <att name="NODE_CUSTOMGRAPHICS_SIZE_8" value="20.0" type="string" cy:type="String"/>
      <att name="NODE_CUSTOMGRAPHICS_SIZE_3" value="20.0" type="string" cy:type="String"/>
      <att name="NODE_CUSTOMGRAPHICS_1" value="org.cytoscape.ding.customgraphics.NullCustomGraphics,0,[ Remove Graphics ]," type="string" cy:type="String"/>
      <att name="NODE_CUSTOMGRAPHICS_SIZE_2" value="20.0" type="string" cy:type="String"/>
      <att name="COMPOUND_NODE_PADDING" value="10.0" type="string" cy:type="String"/>
      <att name="NODE_LABEL_POSITION" value="C,C,c,0.00,0.00" type="string" cy:type="String"/>
      <att name="COMPOUND_NODE_SHAPE" value="ROUND_RECTANGLE" type="string" cy:type="String"/>
      <att name="NODE_DEPTH" value="20.0" type="string" cy:type="String"/>
      <att name="NODE_LABEL_WIDTH" value="200.0" type="string" cy:type="String"/>
      <att name="NODE_CUSTOMGRAPHICS_POSITION_3" value="C,C,c,0.00,0.00" type="string" cy:type="String"/>
      <att name="NODE_CUSTOMGRAPHICS_2" value="org.cytoscape.ding.customgraphics.NullCustomGraphics,0,[ Remove Graphics ]," type="string" cy:type="String"/>
      <att name="NODE_NESTED_NETWORK_IMAGE_VISIBLE" value="true" type="string" cy:type="String"/>
      <att name="NODE_TRANSPARENCY" value="255" type="string" cy:type="String"/>
      <att name="NODE_CUSTOMGRAPHICS_4" value="org.cytoscape.ding.customgraphics.NullCustomGraphics,0,[ Remove Graphics ]," type="string" cy:type="String"/>
      <att name="NODE_SELECTED_PAINT" value="#FFFF00" type="string" cy:type="String"/>
      <att name="NODE_CUSTOMGRAPHICS_POSITION_2" value="C,C,c,0.00,0.00" type="string" cy:type="String"/>
      <att name="NODE_CUSTOMGRAPHICS_POSITION_4" value="C,C,c,0.00,0.00" type="string" cy:type="String"/>
      <att name="NODE_CUSTOMGRAPHICS_POSITION_6" value="C,C,c,0.00,0.00" type="string" cy:type="String"/>
      <att name="NODE_CUSTOMGRAPHICS_6" value="org.cytoscape.ding.customgraphics.NullCustomGraphics,0,[ Remove Graphics ]," type="string" cy:type="String"/>
      <att name="NODE_CUSTOMGRAPHICS_SIZE_6" value="20.0" type="string" cy:type="String"/>
    </graphics>
  </node>
  <node id="31279" label="A0A5C0SNC4">
    <att name="shared name" value="A0A5C0SNC4" type="string" cy:type="String"/>
    <att name="name" value="A0A5C0SNC4" type="string" cy:type="String"/>
    <att name="selected" value="0" type="boolean" cy:type="Boolean"/>
    <att name="Sequence Source" value="USER" type="string" cy:type="String"/>
    <att name="Query IDs" type="list" cy:type="List" cy:elementType="String">
      <att name="Query IDs" value="A0A5C0SNC4" type="string" cy:type="String"/>
    </att>
    <att name="Sequence Count Cluster Number" value="1" type="integer" cy:type="Integer"/>
    <att name="Node Count Cluster Number" value="1" type="integer" cy:type="Integer"/>
    <att name="Cluster Sequence Count" value="45" type="integer" cy:type="Integer"/>
    <att name="Cluster Node Count" value="45" type="integer" cy:type="Integer"/>
    <att name="node.fillColor" value="#FF0000" type="string" cy:type="String"/>
    <att name="Node Count Fill Color" value="#FF0000" type="string" cy:type="String"/>
    <att name="Present in ENA Database?" value="true" type="string" cy:type="String"/>
    <att name="Genome Neighbors in ENA Database?" value="true" type="string" cy:type="String"/>
    <att name="ENA Database Genome ID" value="CP041932" type="string" cy:type="String"/>
    <att name="Neighbor Pfam Families" type="list" cy:type="List" cy:elementType="String">
      <att name="Neighbor Pfam Families" value="PF00155" type="string" cy:type="String"/>
      <att name="Neighbor Pfam Families" value="PF00474" type="string" cy:type="String"/>
      <att name="Neighbor Pfam Families" value="PF01008" type="string" cy:type="String"/>
      <att name="Neighbor Pfam Families" value="PF01037" type="string" cy:type="String"/>
      <att name="Neighbor Pfam Families" value="PF01798" type="string" cy:type="String"/>
      <att name="Neighbor Pfam Families" value="PF01874" type="string" cy:type="String"/>
      <att name="Neighbor Pfam Families" value="PF01914" type="string" cy:type="String"/>
      <att name="Neighbor Pfam Families" value="PF01926" type="string" cy:type="String"/>
      <att name="Neighbor Pfam Families" value="PF01965" type="string" cy:type="String"/>
      <att name="Neighbor Pfam Families" value="PF02566" type="string" cy:type="String"/>
      <att name="Neighbor Pfam Families" value="PF02824" type="string" cy:type="String"/>
      <att name="Neighbor Pfam Families" value="PF04024" type="string" cy:type="String"/>
      <att name="Neighbor Pfam Families" value="PF07722" type="string" cy:type="String"/>
      <att name="Neighbor Pfam Families" value="PF13412" type="string" cy:type="String"/>
      <att name="Neighbor Pfam Families" value="PF16897" type="string" cy:type="String"/>
    </att>
    <att name="Neighbor InterPro Families" type="list" cy:type="List" cy:elementType="String">
      <att name="Neighbor InterPro Families" value="IPR000485" type="string" cy:type="String"/>
      <att name="Neighbor InterPro Families" value="IPR000649" type="string" cy:type="String"/>
      <att name="Neighbor InterPro Families" value="IPR001734" type="string" cy:type="String"/>
      <att name="Neighbor InterPro Families" value="IPR002687" type="string" cy:type="String"/>
      <att name="Neighbor InterPro Families" value="IPR002736" type="string" cy:type="String"/>
      <att name="Neighbor InterPro Families" value="IPR002771" type="string" cy:type="String"/>
      <att name="Neighbor InterPro Families" value="IPR002818" type="string" cy:type="String"/>
      <att name="Neighbor InterPro Families" value="IPR003718" type="string" cy:type="String"/>
      <att name="Neighbor InterPro Families" value="IPR004095" type="string" cy:type="String"/>
      <att name="Neighbor InterPro Families" value="IPR004839" type="string" cy:type="String"/>
      <att name="Neighbor InterPro Families" value="IPR005225" type="string" cy:type="String"/>
      <att name="Neighbor InterPro Families" value="IPR005250" type="string" cy:type="String"/>
      <att name="Neighbor InterPro Families" value="IPR006073" type="string" cy:type="String"/>
      <att name="Neighbor InterPro Families" value="IPR006286" type="string" cy:type="String"/>
      <att name="Neighbor InterPro Families" value="IPR007168" type="string" cy:type="String"/>
      <att name="Neighbor InterPro Families" value="IPR011008" type="string" cy:type="String"/>
      <att name="Neighbor InterPro Families" value="IPR011559" type="string" cy:type="String"/>
      <att name="Neighbor InterPro Families" value="IPR011697" type="string" cy:type="String"/>
      <att name="Neighbor InterPro Families" value="IPR011851" type="string" cy:type="String"/>
      <att name="Neighbor InterPro Families" value="IPR011991" type="string" cy:type="String"/>
      <att name="Neighbor InterPro Families" value="IPR012675" type="string" cy:type="String"/>
      <att name="Neighbor InterPro Families" value="IPR012676" type="string" cy:type="String"/>
      <att name="Neighbor InterPro Families" value="IPR012976" type="string" cy:type="String"/>
      <att name="Neighbor InterPro Families" value="IPR015421" type="string" cy:type="String"/>
      <att name="Neighbor InterPro Families" value="IPR015422" type="string" cy:type="String"/>
      <att name="Neighbor InterPro Families" value="IPR015424" type="string" cy:type="String"/>
      <att name="Neighbor InterPro Families" value="IPR015946" type="string" cy:type="String"/>
      <att name="Neighbor InterPro Families" value="IPR017926" type="string" cy:type="String"/>
      <att name="Neighbor InterPro Families" value="IPR019887" type="string" cy:type="String"/>
      <att name="Neighbor InterPro Families" value="IPR019888" type="string" cy:type="String"/>
      <att name="Neighbor InterPro Families" value="IPR027363" type="string" cy:type="String"/>
      <att name="Neighbor InterPro Families" value="IPR027417" type="string" cy:type="String"/>
      <att name="Neighbor InterPro Families" value="IPR029012" type="string" cy:type="String"/>
      <att name="Neighbor InterPro Families" value="IPR029062" type="string" cy:type="String"/>
      <att name="Neighbor InterPro Families" value="IPR031167" type="string" cy:type="String"/>
      <att name="Neighbor InterPro Families" value="IPR031662" type="string" cy:type="String"/>
      <att name="Neighbor InterPro Families" value="IPR036070" type="string" cy:type="String"/>
      <att name="Neighbor InterPro Families" value="IPR036102" type="string" cy:type="String"/>
      <att name="Neighbor InterPro Families" value="IPR036388" type="string" cy:type="String"/>
      <att name="Neighbor InterPro Families" value="IPR036390" type="string" cy:type="String"/>
      <att name="Neighbor InterPro Families" value="IPR037171" type="string" cy:type="String"/>
      <att name="Neighbor InterPro Families" value="IPR038377" type="string" cy:type="String"/>
      <att name="Neighbor InterPro Families" value="IPR042239" type="string" cy:type="String"/>
      <att name="Neighbor InterPro Families" value="IPR042529" type="string" cy:type="String"/>
    </att>
    <att name="Organism" value="Thermococcus sp. SY113." type="string" cy:type="String"/>
    <att name="Taxonomy ID" value="2598455" type="string" cy:type="String"/>
    <att name="UniProt Annotation Status" value="TrEMBL" type="string" cy:type="String"/>
    <att name="Description" type="list" cy:type="List" cy:elementType="String">
      <att name="Description" value="DUF1884 domain-containing protein" type="string" cy:type="String"/>
    </att>
    <att name="Swissprot Description" value="NA" type="string" cy:type="String"/>
    <att name="Sequence Length" value="93" type="integer" cy:type="Integer"/>
    <att name="Gene Name" value="FPV09_10805" type="string" cy:type="String"/>
    <att name="NCBI IDs" type="list" cy:type="List" cy:elementType="String">
      <att name="NCBI IDs" value="EMBL-CDS:QEK15492.1" type="string" cy:type="String"/>
    </att>
    <att name="Superkingdom" value="Archaea" type="string" cy:type="String"/>
    <att name="Kingdom" value="NA" type="string" cy:type="String"/>
    <att name="Phylum" value="Euryarchaeota" type="string" cy:type="String"/>
    <att name="Class" value="Thermococci" type="string" cy:type="String"/>
    <att name="Order" value="Thermococcales" type="string" cy:type="String"/>
    <att name="Family" value="Thermococcaceae" type="string" cy:type="String"/>
    <att name="Genus" value="Thermococcus" type="string" cy:type="String"/>
    <att name="Species" value="Thermococcus sp. SY113" type="string" cy:type="String"/>
    <att name="EC" value="None" type="string" cy:type="String"/>
    <att name="PFAM" type="list" cy:type="List" cy:elementType="String">
      <att name="PFAM" value="PF08967" type="string" cy:type="String"/>
    </att>
    <att name="PDB" type="list" cy:type="List" cy:elementType="String">
      <att name="PDB" value="None" type="string" cy:type="String"/>
    </att>
    <att name="InterPro (Domain)" value="None" type="string" cy:type="String"/>
    <att name="InterPro (Family)" value="IPR014418" type="string" cy:type="String"/>
    <att name="InterPro (Homologous Superfamily)" value="IPR036216" type="string" cy:type="String"/>
    <att name="InterPro (Other)" type="list" cy:type="List" cy:elementType="String">
      <att name="InterPro (Other)" value="None" type="string" cy:type="String"/>
    </att>
    <att name="BRENDA ID" value="None" type="string" cy:type="String"/>
    <att name="CAZY Name" type="list" cy:type="List" cy:elementType="String">
      <att name="CAZY Name" value="None" type="string" cy:type="String"/>
    </att>
    <att name="GO Term" type="list" cy:type="List" cy:elementType="String">
      <att name="GO Term" value="None" type="string" cy:type="String"/>
    </att>
    <att name="KEGG ID" value="None" type="string" cy:type="String"/>
    <att name="PATRIC ID" value="None" type="string" cy:type="String"/>
    <att name="STRING ID" value="None" type="string" cy:type="String"/>
    <att name="HMP Body Site" type="list" cy:type="List" cy:elementType="String">
      <att name="HMP Body Site" value="None" type="string" cy:type="String"/>
    </att>
    <att name="HMP Oxygen" value="None" type="string" cy:type="String"/>
    <att name="P01 gDNA" value="False" type="string" cy:type="String"/>
    <att name="Sequence Status" value="complete" type="string" cy:type="String"/>
    <att name="Family Type" value="4A" type="string" cy:type="String"/>
    <att name="Cargo Type" value="OsmC" type="string" cy:type="String"/>
    <att name="Cargo Accession" value="A0A5C0SNR7" type="string" cy:type="String"/>
    <graphics h="20.0" width="0.0" y="55.56487274169922" x="-116.8819808959961" w="20.0" type="ELLIPSE" z="0.0" outline="#CCCCCC" fill="#F2A2C6">
      <att name="NODE_CUSTOMGRAPHICS_7" value="org.cytoscape.ding.customgraphics.NullCustomGraphics,0,[ Remove Graphics ]," type="string" cy:type="String"/>
      <att name="NODE_CUSTOMGRAPHICS_SIZE_5" value="20.0" type="string" cy:type="String"/>
      <att name="NODE_BORDER_TRANSPARENCY" value="255" type="string" cy:type="String"/>
      <att name="NODE_TOOLTIP" value="" type="string" cy:type="String"/>
      <att name="NODE_CUSTOMGRAPHICS_POSITION_7" value="C,C,c,0.00,0.00" type="string" cy:type="String"/>
      <att name="NODE_CUSTOMGRAPHICS_SIZE_7" value="20.0" type="string" cy:type="String"/>
      <att name="NODE_CUSTOMGRAPHICS_SIZE_1" value="20.0" type="string" cy:type="String"/>
      <att name="NODE_CUSTOMGRAPHICS_POSITION_5" value="C,C,c,0.00,0.00" type="string" cy:type="String"/>
      <att name="NODE_BORDER_STROKE" value="SOLID" type="string" cy:type="String"/>
      <att name="NODE_LABEL_FONT_SIZE" value="12" type="string" cy:type="String"/>
      <att name="NODE_CUSTOMGRAPHICS_3" value="org.cytoscape.ding.customgraphics.NullCustomGraphics,0,[ Remove Graphics ]," type="string" cy:type="String"/>
      <att name="NODE_LABEL_COLOR" value="#000000" type="string" cy:type="String"/>
      <att name="NODE_VISIBLE" value="true" type="string" cy:type="String"/>
      <att name="NODE_LABEL_FONT_FACE" value="SansSerif.plain,plain,12" type="string" cy:type="String"/>
      <att name="NODE_SELECTED" value="false" type="string" cy:type="String"/>
      <att name="NODE_CUSTOMGRAPHICS_POSITION_9" value="C,C,c,0.00,0.00" type="string" cy:type="String"/>
      <att name="NODE_CUSTOMGRAPHICS_POSITION_1" value="C,C,c,0.00,0.00" type="string" cy:type="String"/>
      <att name="NODE_CUSTOMGRAPHICS_9" value="org.cytoscape.ding.customgraphics.NullCustomGraphics,0,[ Remove Graphics ]," type="string" cy:type="String"/>
      <att name="NODE_CUSTOMGRAPHICS_SIZE_9" value="20.0" type="string" cy:type="String"/>
      <att name="NODE_CUSTOMGRAPHICS_5" value="org.cytoscape.ding.customgraphics.NullCustomGraphics,0,[ Remove Graphics ]," type="string" cy:type="String"/>
      <att name="NODE_LABEL" value="" type="string" cy:type="String"/>
      <att name="NODE_CUSTOMGRAPHICS_SIZE_4" value="20.0" type="string" cy:type="String"/>
      <att name="NODE_CUSTOMGRAPHICS_POSITION_8" value="C,C,c,0.00,0.00" type="string" cy:type="String"/>
      <att name="NODE_LABEL_TRANSPARENCY" value="255" type="string" cy:type="String"/>
      <att name="NODE_CUSTOMGRAPHICS_8" value="org.cytoscape.ding.customgraphics.NullCustomGraphics,0,[ Remove Graphics ]," type="string" cy:type="String"/>
      <att name="NODE_CUSTOMGRAPHICS_SIZE_8" value="20.0" type="string" cy:type="String"/>
      <att name="NODE_CUSTOMGRAPHICS_SIZE_3" value="20.0" type="string" cy:type="String"/>
      <att name="NODE_CUSTOMGRAPHICS_1" value="org.cytoscape.ding.customgraphics.NullCustomGraphics,0,[ Remove Graphics ]," type="string" cy:type="String"/>
      <att name="NODE_CUSTOMGRAPHICS_SIZE_2" value="20.0" type="string" cy:type="String"/>
      <att name="COMPOUND_NODE_PADDING" value="10.0" type="string" cy:type="String"/>
      <att name="NODE_LABEL_POSITION" value="C,C,c,0.00,0.00" type="string" cy:type="String"/>
      <att name="COMPOUND_NODE_SHAPE" value="ROUND_RECTANGLE" type="string" cy:type="String"/>
      <att name="NODE_DEPTH" value="20.0" type="string" cy:type="String"/>
      <att name="NODE_LABEL_WIDTH" value="200.0" type="string" cy:type="String"/>
      <att name="NODE_CUSTOMGRAPHICS_POSITION_3" value="C,C,c,0.00,0.00" type="string" cy:type="String"/>
      <att name="NODE_CUSTOMGRAPHICS_2" value="org.cytoscape.ding.customgraphics.NullCustomGraphics,0,[ Remove Graphics ]," type="string" cy:type="String"/>
      <att name="NODE_NESTED_NETWORK_IMAGE_VISIBLE" value="true" type="string" cy:type="String"/>
      <att name="NODE_TRANSPARENCY" value="255" type="string" cy:type="String"/>
      <att name="NODE_CUSTOMGRAPHICS_4" value="org.cytoscape.ding.customgraphics.NullCustomGraphics,0,[ Remove Graphics ]," type="string" cy:type="String"/>
      <att name="NODE_SELECTED_PAINT" value="#FFFF00" type="string" cy:type="String"/>
      <att name="NODE_CUSTOMGRAPHICS_POSITION_2" value="C,C,c,0.00,0.00" type="string" cy:type="String"/>
      <att name="NODE_CUSTOMGRAPHICS_POSITION_4" value="C,C,c,0.00,0.00" type="string" cy:type="String"/>
      <att name="NODE_CUSTOMGRAPHICS_POSITION_6" value="C,C,c,0.00,0.00" type="string" cy:type="String"/>
      <att name="NODE_CUSTOMGRAPHICS_6" value="org.cytoscape.ding.customgraphics.NullCustomGraphics,0,[ Remove Graphics ]," type="string" cy:type="String"/>
      <att name="NODE_CUSTOMGRAPHICS_SIZE_6" value="20.0" type="string" cy:type="String"/>
    </graphics>
  </node>
  <node id="31278" label="A0A5C0SNZ8">
    <att name="shared name" value="A0A5C0SNZ8" type="string" cy:type="String"/>
    <att name="name" value="A0A5C0SNZ8" type="string" cy:type="String"/>
    <att name="selected" value="0" type="boolean" cy:type="Boolean"/>
    <att name="Sequence Source" value="USER" type="string" cy:type="String"/>
    <att name="Query IDs" type="list" cy:type="List" cy:elementType="String">
      <att name="Query IDs" value="A0A5C0SNZ8" type="string" cy:type="String"/>
    </att>
    <att name="Sequence Count Cluster Number" value="2" type="integer" cy:type="Integer"/>
    <att name="Node Count Cluster Number" value="2" type="integer" cy:type="Integer"/>
    <att name="Cluster Sequence Count" value="43" type="integer" cy:type="Integer"/>
    <att name="Cluster Node Count" value="43" type="integer" cy:type="Integer"/>
    <att name="node.fillColor" value="#0000FF" type="string" cy:type="String"/>
    <att name="Node Count Fill Color" value="#0000FF" type="string" cy:type="String"/>
    <att name="Present in ENA Database?" value="true" type="string" cy:type="String"/>
    <att name="Genome Neighbors in ENA Database?" value="true" type="string" cy:type="String"/>
    <att name="ENA Database Genome ID" value="CP041932" type="string" cy:type="String"/>
    <att name="Neighbor Pfam Families" type="list" cy:type="List" cy:elementType="String">
      <att name="Neighbor Pfam Families" value="PF00113" type="string" cy:type="String"/>
      <att name="Neighbor Pfam Families" value="PF00202" type="string" cy:type="String"/>
      <att name="Neighbor Pfam Families" value="PF00881" type="string" cy:type="String"/>
      <att name="Neighbor Pfam Families" value="PF01037" type="string" cy:type="String"/>
      <att name="Neighbor Pfam Families" value="PF01725" type="string" cy:type="String"/>
      <att name="Neighbor Pfam Families" value="PF01791" type="string" cy:type="String"/>
      <att name="Neighbor Pfam Families" value="PF02926" type="string" cy:type="String"/>
      <att name="Neighbor Pfam Families" value="PF03952" type="string" cy:type="String"/>
      <att name="Neighbor Pfam Families" value="PF04008" type="string" cy:type="String"/>
      <att name="Neighbor Pfam Families" value="PF04055" type="string" cy:type="String"/>
      <att name="Neighbor Pfam Families" value="PF04307" type="string" cy:type="String"/>
      <att name="Neighbor Pfam Families" value="PF07155" type="string" cy:type="String"/>
      <att name="Neighbor Pfam Families" value="PF07992" type="string" cy:type="String"/>
      <att name="Neighbor Pfam Families" value="PF13412" type="string" cy:type="String"/>
    </att>
    <att name="Neighbor InterPro Families" type="list" cy:type="List" cy:elementType="String">
      <att name="Neighbor InterPro Families" value="IPR000415" type="string" cy:type="String"/>
      <att name="Neighbor InterPro Families" value="IPR000485" type="string" cy:type="String"/>
      <att name="Neighbor InterPro Families" value="IPR000941" type="string" cy:type="String"/>
      <att name="Neighbor InterPro Families" value="IPR002637" type="string" cy:type="String"/>
      <att name="Neighbor InterPro Families" value="IPR002915" type="string" cy:type="String"/>
      <att name="Neighbor InterPro Families" value="IPR004114" type="string" cy:type="String"/>
      <att name="Neighbor InterPro Families" value="IPR005814" type="string" cy:type="String"/>
      <att name="Neighbor InterPro Families" value="IPR005982" type="string" cy:type="String"/>
      <att name="Neighbor InterPro Families" value="IPR006638" type="string" cy:type="String"/>
      <att name="Neighbor InterPro Families" value="IPR007153" type="string" cy:type="String"/>
      <att name="Neighbor InterPro Families" value="IPR007197" type="string" cy:type="String"/>
      <att name="Neighbor InterPro Families" value="IPR007404" type="string" cy:type="String"/>
      <att name="Neighbor InterPro Families" value="IPR009825" type="string" cy:type="String"/>
      <att name="Neighbor InterPro Families" value="IPR011008" type="string" cy:type="String"/>
      <att name="Neighbor InterPro Families" value="IPR011343" type="string" cy:type="String"/>
      <att name="Neighbor InterPro Families" value="IPR011991" type="string" cy:type="String"/>
      <att name="Neighbor InterPro Families" value="IPR013785" type="string" cy:type="String"/>
      <att name="Neighbor InterPro Families" value="IPR015421" type="string" cy:type="String"/>
      <att name="Neighbor InterPro Families" value="IPR015422" type="string" cy:type="String"/>
      <att name="Neighbor InterPro Families" value="IPR015424" type="string" cy:type="String"/>
      <att name="Neighbor InterPro Families" value="IPR019887" type="string" cy:type="String"/>
      <att name="Neighbor InterPro Families" value="IPR019888" type="string" cy:type="String"/>
      <att name="Neighbor InterPro Families" value="IPR020051" type="string" cy:type="String"/>
      <att name="Neighbor InterPro Families" value="IPR020810" type="string" cy:type="String"/>
      <att name="Neighbor InterPro Families" value="IPR020811" type="string" cy:type="String"/>
      <att name="Neighbor InterPro Families" value="IPR020922" type="string" cy:type="String"/>
      <att name="Neighbor InterPro Families" value="IPR023753" type="string" cy:type="String"/>
      <att name="Neighbor InterPro Families" value="IPR027417" type="string" cy:type="String"/>
      <att name="Neighbor InterPro Families" value="IPR027552" type="string" cy:type="String"/>
      <att name="Neighbor InterPro Families" value="IPR027553" type="string" cy:type="String"/>
      <att name="Neighbor InterPro Families" value="IPR027556" type="string" cy:type="String"/>
      <att name="Neighbor InterPro Families" value="IPR028581" type="string" cy:type="String"/>
      <att name="Neighbor InterPro Families" value="IPR029001" type="string" cy:type="String"/>
      <att name="Neighbor InterPro Families" value="IPR029017" type="string" cy:type="String"/>
      <att name="Neighbor InterPro Families" value="IPR029479" type="string" cy:type="String"/>
      <att name="Neighbor InterPro Families" value="IPR036188" type="string" cy:type="String"/>
      <att name="Neighbor InterPro Families" value="IPR036388" type="string" cy:type="String"/>
      <att name="Neighbor InterPro Families" value="IPR036390" type="string" cy:type="String"/>
      <att name="Neighbor InterPro Families" value="IPR036849" type="string" cy:type="String"/>
      <att name="Neighbor InterPro Families" value="IPR036902" type="string" cy:type="String"/>
      <att name="Neighbor InterPro Families" value="IPR040183" type="string" cy:type="String"/>
    </att>
    <att name="Organism" value="Thermococcus sp. SY113." type="string" cy:type="String"/>
    <att name="Taxonomy ID" value="2598455" type="string" cy:type="String"/>
    <att name="UniProt Annotation Status" value="TrEMBL" type="string" cy:type="String"/>
    <att name="Description" type="list" cy:type="List" cy:elementType="String">
      <att name="Description" value="DUF1884 domain-containing protein" type="string" cy:type="String"/>
    </att>
    <att name="Swissprot Description" value="NA" type="string" cy:type="String"/>
    <att name="Sequence Length" value="94" type="integer" cy:type="Integer"/>
    <att name="Gene Name" value="FPV09_08715" type="string" cy:type="String"/>
    <att name="NCBI IDs" type="list" cy:type="List" cy:elementType="String">
      <att name="NCBI IDs" value="EMBL-CDS:QEK15164.1" type="string" cy:type="String"/>
    </att>
    <att name="Superkingdom" value="Archaea" type="string" cy:type="String"/>
    <att name="Kingdom" value="NA" type="string" cy:type="String"/>
    <att name="Phylum" value="Euryarchaeota" type="string" cy:type="String"/>
    <att name="Class" value="Thermococci" type="string" cy:type="String"/>
    <att name="Order" value="Thermococcales" type="string" cy:type="String"/>
    <att name="Family" value="Thermococcaceae" type="string" cy:type="String"/>
    <att name="Genus" value="Thermococcus" type="string" cy:type="String"/>
    <att name="Species" value="Thermococcus sp. SY113" type="string" cy:type="String"/>
    <att name="EC" value="None" type="string" cy:type="String"/>
    <att name="PFAM" type="list" cy:type="List" cy:elementType="String">
      <att name="PFAM" value="PF08967" type="string" cy:type="String"/>
    </att>
    <att name="PDB" type="list" cy:type="List" cy:elementType="String">
      <att name="PDB" value="None" type="string" cy:type="String"/>
    </att>
    <att name="InterPro (Domain)" value="None" type="string" cy:type="String"/>
    <att name="InterPro (Family)" value="IPR014418" type="string" cy:type="String"/>
    <att name="InterPro (Homologous Superfamily)" value="IPR036216" type="string" cy:type="String"/>
    <att name="InterPro (Other)" type="list" cy:type="List" cy:elementType="String">
      <att name="InterPro (Other)" value="None" type="string" cy:type="String"/>
    </att>
    <att name="BRENDA ID" value="None" type="string" cy:type="String"/>
    <att name="CAZY Name" type="list" cy:type="List" cy:elementType="String">
      <att name="CAZY Name" value="None" type="string" cy:type="String"/>
    </att>
    <att name="GO Term" type="list" cy:type="List" cy:elementType="String">
      <att name="GO Term" value="None" type="string" cy:type="String"/>
    </att>
    <att name="KEGG ID" value="None" type="string" cy:type="String"/>
    <att name="PATRIC ID" value="None" type="string" cy:type="String"/>
    <att name="STRING ID" value="None" type="string" cy:type="String"/>
    <att name="HMP Body Site" type="list" cy:type="List" cy:elementType="String">
      <att name="HMP Body Site" value="None" type="string" cy:type="String"/>
    </att>
    <att name="HMP Oxygen" value="None" type="string" cy:type="String"/>
    <att name="P01 gDNA" value="False" type="string" cy:type="String"/>
    <att name="Sequence Status" value="complete" type="string" cy:type="String"/>
    <att name="Family Type" value="4B" type="string" cy:type="String"/>
    <att name="Cargo Type" value="DeoC" type="string" cy:type="String"/>
    <att name="Cargo Accession" value="A0A5C0SQ68" type="string" cy:type="String"/>
    <graphics h="20.0" width="0.0" y="149.56488037109375" x="145.11802673339844" w="20.0" type="ELLIPSE" z="0.0" outline="#CCCCCC" fill="#00ADDC">
      <att name="NODE_CUSTOMGRAPHICS_7" value="org.cytoscape.ding.customgraphics.NullCustomGraphics,0,[ Remove Graphics ]," type="string" cy:type="String"/>
      <att name="NODE_CUSTOMGRAPHICS_SIZE_5" value="20.0" type="string" cy:type="String"/>
      <att name="NODE_BORDER_TRANSPARENCY" value="255" type="string" cy:type="String"/>
      <att name="NODE_TOOLTIP" value="" type="string" cy:type="String"/>
      <att name="NODE_CUSTOMGRAPHICS_POSITION_7" value="C,C,c,0.00,0.00" type="string" cy:type="String"/>
      <att name="NODE_CUSTOMGRAPHICS_SIZE_7" value="20.0" type="string" cy:type="String"/>
      <att name="NODE_CUSTOMGRAPHICS_SIZE_1" value="20.0" type="string" cy:type="String"/>
      <att name="NODE_CUSTOMGRAPHICS_POSITION_5" value="C,C,c,0.00,0.00" type="string" cy:type="String"/>
      <att name="NODE_BORDER_STROKE" value="SOLID" type="string" cy:type="String"/>
      <att name="NODE_LABEL_FONT_SIZE" value="12" type="string" cy:type="String"/>
      <att name="NODE_CUSTOMGRAPHICS_3" value="org.cytoscape.ding.customgraphics.NullCustomGraphics,0,[ Remove Graphics ]," type="string" cy:type="String"/>
      <att name="NODE_LABEL_COLOR" value="#000000" type="string" cy:type="String"/>
      <att name="NODE_VISIBLE" value="true" type="string" cy:type="String"/>
      <att name="NODE_LABEL_FONT_FACE" value="SansSerif.plain,plain,12" type="string" cy:type="String"/>
      <att name="NODE_SELECTED" value="false" type="string" cy:type="String"/>
      <att name="NODE_CUSTOMGRAPHICS_POSITION_9" value="C,C,c,0.00,0.00" type="string" cy:type="String"/>
      <att name="NODE_CUSTOMGRAPHICS_POSITION_1" value="C,C,c,0.00,0.00" type="string" cy:type="String"/>
      <att name="NODE_CUSTOMGRAPHICS_9" value="org.cytoscape.ding.customgraphics.NullCustomGraphics,0,[ Remove Graphics ]," type="string" cy:type="String"/>
      <att name="NODE_CUSTOMGRAPHICS_SIZE_9" value="20.0" type="string" cy:type="String"/>
      <att name="NODE_CUSTOMGRAPHICS_5" value="org.cytoscape.ding.customgraphics.NullCustomGraphics,0,[ Remove Graphics ]," type="string" cy:type="String"/>
      <att name="NODE_LABEL" value="" type="string" cy:type="String"/>
      <att name="NODE_CUSTOMGRAPHICS_SIZE_4" value="20.0" type="string" cy:type="String"/>
      <att name="NODE_CUSTOMGRAPHICS_POSITION_8" value="C,C,c,0.00,0.00" type="string" cy:type="String"/>
      <att name="NODE_LABEL_TRANSPARENCY" value="255" type="string" cy:type="String"/>
      <att name="NODE_CUSTOMGRAPHICS_8" value="org.cytoscape.ding.customgraphics.NullCustomGraphics,0,[ Remove Graphics ]," type="string" cy:type="String"/>
      <att name="NODE_CUSTOMGRAPHICS_SIZE_8" value="20.0" type="string" cy:type="String"/>
      <att name="NODE_CUSTOMGRAPHICS_SIZE_3" value="20.0" type="string" cy:type="String"/>
      <att name="NODE_CUSTOMGRAPHICS_1" value="org.cytoscape.ding.customgraphics.NullCustomGraphics,0,[ Remove Graphics ]," type="string" cy:type="String"/>
      <att name="NODE_CUSTOMGRAPHICS_SIZE_2" value="20.0" type="string" cy:type="String"/>
      <att name="COMPOUND_NODE_PADDING" value="10.0" type="string" cy:type="String"/>
      <att name="NODE_LABEL_POSITION" value="C,C,c,0.00,0.00" type="string" cy:type="String"/>
      <att name="COMPOUND_NODE_SHAPE" value="ROUND_RECTANGLE" type="string" cy:type="String"/>
      <att name="NODE_DEPTH" value="20.0" type="string" cy:type="String"/>
      <att name="NODE_LABEL_WIDTH" value="200.0" type="string" cy:type="String"/>
      <att name="NODE_CUSTOMGRAPHICS_POSITION_3" value="C,C,c,0.00,0.00" type="string" cy:type="String"/>
      <att name="NODE_CUSTOMGRAPHICS_2" value="org.cytoscape.ding.customgraphics.NullCustomGraphics,0,[ Remove Graphics ]," type="string" cy:type="String"/>
      <att name="NODE_NESTED_NETWORK_IMAGE_VISIBLE" value="true" type="string" cy:type="String"/>
      <att name="NODE_TRANSPARENCY" value="255" type="string" cy:type="String"/>
      <att name="NODE_CUSTOMGRAPHICS_4" value="org.cytoscape.ding.customgraphics.NullCustomGraphics,0,[ Remove Graphics ]," type="string" cy:type="String"/>
      <att name="NODE_SELECTED_PAINT" value="#FFFF00" type="string" cy:type="String"/>
      <att name="NODE_CUSTOMGRAPHICS_POSITION_2" value="C,C,c,0.00,0.00" type="string" cy:type="String"/>
      <att name="NODE_CUSTOMGRAPHICS_POSITION_4" value="C,C,c,0.00,0.00" type="string" cy:type="String"/>
      <att name="NODE_CUSTOMGRAPHICS_POSITION_6" value="C,C,c,0.00,0.00" type="string" cy:type="String"/>
      <att name="NODE_CUSTOMGRAPHICS_6" value="org.cytoscape.ding.customgraphics.NullCustomGraphics,0,[ Remove Graphics ]," type="string" cy:type="String"/>
      <att name="NODE_CUSTOMGRAPHICS_SIZE_6" value="20.0" type="string" cy:type="String"/>
    </graphics>
  </node>
  <node id="31277" label="A0A5C0XQM4">
    <att name="shared name" value="A0A5C0XQM4" type="string" cy:type="String"/>
    <att name="name" value="A0A5C0XQM4" type="string" cy:type="String"/>
    <att name="selected" value="0" type="boolean" cy:type="Boolean"/>
    <att name="Sequence Source" value="USER" type="string" cy:type="String"/>
    <att name="Query IDs" type="list" cy:type="List" cy:elementType="String">
      <att name="Query IDs" value="A0A5C0XQM4" type="string" cy:type="String"/>
    </att>
    <att name="Sequence Count Cluster Number" value="1" type="integer" cy:type="Integer"/>
    <att name="Node Count Cluster Number" value="1" type="integer" cy:type="Integer"/>
    <att name="Cluster Sequence Count" value="45" type="integer" cy:type="Integer"/>
    <att name="Cluster Node Count" value="45" type="integer" cy:type="Integer"/>
    <att name="node.fillColor" value="#FF0000" type="string" cy:type="String"/>
    <att name="Node Count Fill Color" value="#FF0000" type="string" cy:type="String"/>
    <att name="Present in ENA Database?" value="true" type="string" cy:type="String"/>
    <att name="Genome Neighbors in ENA Database?" value="true" type="string" cy:type="String"/>
    <att name="ENA Database Genome ID" value="CP023154" type="string" cy:type="String"/>
    <att name="Neighbor Pfam Families" type="list" cy:type="List" cy:elementType="String">
      <att name="Neighbor Pfam Families" value="PF00005" type="string" cy:type="String"/>
      <att name="Neighbor Pfam Families" value="PF00133" type="string" cy:type="String"/>
      <att name="Neighbor Pfam Families" value="PF00175" type="string" cy:type="String"/>
      <att name="Neighbor Pfam Families" value="PF00288" type="string" cy:type="String"/>
      <att name="Neighbor Pfam Families" value="PF00374" type="string" cy:type="String"/>
      <att name="Neighbor Pfam Families" value="PF00970" type="string" cy:type="String"/>
      <att name="Neighbor Pfam Families" value="PF01026" type="string" cy:type="String"/>
      <att name="Neighbor Pfam Families" value="PF01058" type="string" cy:type="String"/>
      <att name="Neighbor Pfam Families" value="PF01844" type="string" cy:type="String"/>
      <att name="Neighbor Pfam Families" value="PF08264" type="string" cy:type="String"/>
      <att name="Neighbor Pfam Families" value="PF08544" type="string" cy:type="String"/>
      <att name="Neighbor Pfam Families" value="PF09171" type="string" cy:type="String"/>
      <att name="Neighbor Pfam Families" value="PF09847" type="string" cy:type="String"/>
      <att name="Neighbor Pfam Families" value="PF10418" type="string" cy:type="String"/>
      <att name="Neighbor Pfam Families" value="PF13610" type="string" cy:type="String"/>
      <att name="Neighbor Pfam Families" value="PF14578" type="string" cy:type="String"/>
      <att name="Neighbor Pfam Families" value="PF17179" type="string" cy:type="String"/>
    </att>
    <att name="Neighbor InterPro Families" type="list" cy:type="List" cy:elementType="String">
      <att name="Neighbor InterPro Families" value="IPR001130" type="string" cy:type="String"/>
      <att name="Neighbor InterPro Families" value="IPR001433" type="string" cy:type="String"/>
      <att name="Neighbor InterPro Families" value="IPR001501" type="string" cy:type="String"/>
      <att name="Neighbor InterPro Families" value="IPR002300" type="string" cy:type="String"/>
      <att name="Neighbor InterPro Families" value="IPR002711" type="string" cy:type="String"/>
      <att name="Neighbor InterPro Families" value="IPR003439" type="string" cy:type="String"/>
      <att name="Neighbor InterPro Families" value="IPR003593" type="string" cy:type="String"/>
      <att name="Neighbor InterPro Families" value="IPR003615" type="string" cy:type="String"/>
      <att name="Neighbor InterPro Families" value="IPR004422" type="string" cy:type="String"/>
      <att name="Neighbor InterPro Families" value="IPR004493" type="string" cy:type="String"/>
      <att name="Neighbor InterPro Families" value="IPR006137" type="string" cy:type="String"/>
      <att name="Neighbor InterPro Families" value="IPR006204" type="string" cy:type="String"/>
      <att name="Neighbor InterPro Families" value="IPR008333" type="string" cy:type="String"/>
      <att name="Neighbor InterPro Families" value="IPR009000" type="string" cy:type="String"/>
      <att name="Neighbor InterPro Families" value="IPR009008" type="string" cy:type="String"/>
      <att name="Neighbor InterPro Families" value="IPR009080" type="string" cy:type="String"/>
      <att name="Neighbor InterPro Families" value="IPR011257" type="string" cy:type="String"/>
      <att name="Neighbor InterPro Families" value="IPR011589" type="string" cy:type="String"/>
      <att name="Neighbor InterPro Families" value="IPR012165" type="string" cy:type="String"/>
      <att name="Neighbor InterPro Families" value="IPR012337" type="string" cy:type="String"/>
      <att name="Neighbor InterPro Families" value="IPR013155" type="string" cy:type="String"/>
      <att name="Neighbor InterPro Families" value="IPR013750" type="string" cy:type="String"/>
      <att name="Neighbor InterPro Families" value="IPR014721" type="string" cy:type="String"/>
      <att name="Neighbor InterPro Families" value="IPR014729" type="string" cy:type="String"/>
      <att name="Neighbor InterPro Families" value="IPR015254" type="string" cy:type="String"/>
      <att name="Neighbor InterPro Families" value="IPR016544" type="string" cy:type="String"/>
      <att name="Neighbor InterPro Families" value="IPR016744" type="string" cy:type="String"/>
      <att name="Neighbor InterPro Families" value="IPR017896" type="string" cy:type="String"/>
      <att name="Neighbor InterPro Families" value="IPR017927" type="string" cy:type="String"/>
      <att name="Neighbor InterPro Families" value="IPR017938" type="string" cy:type="String"/>
      <att name="Neighbor InterPro Families" value="IPR018646" type="string" cy:type="String"/>
      <att name="Neighbor InterPro Families" value="IPR019480" type="string" cy:type="String"/>
      <att name="Neighbor InterPro Families" value="IPR020568" type="string" cy:type="String"/>
      <att name="Neighbor InterPro Families" value="IPR020791" type="string" cy:type="String"/>
      <att name="Neighbor InterPro Families" value="IPR023170" type="string" cy:type="String"/>
      <att name="Neighbor InterPro Families" value="IPR027417" type="string" cy:type="String"/>
      <att name="Neighbor InterPro Families" value="IPR029014" type="string" cy:type="String"/>
      <att name="Neighbor InterPro Families" value="IPR029459" type="string" cy:type="String"/>
      <att name="Neighbor InterPro Families" value="IPR032466" type="string" cy:type="String"/>
      <att name="Neighbor InterPro Families" value="IPR032874" type="string" cy:type="String"/>
      <att name="Neighbor InterPro Families" value="IPR036280" type="string" cy:type="String"/>
      <att name="Neighbor InterPro Families" value="IPR037024" type="string" cy:type="String"/>
      <att name="Neighbor InterPro Families" value="IPR037117" type="string" cy:type="String"/>
      <att name="Neighbor InterPro Families" value="IPR039261" type="string" cy:type="String"/>
    </att>
    <att name="Organism" value="Pyrococcus furiosus  (strain ATCC 43587 / DSM 3638 / JCM 8422 / Vc1)" type="string" cy:type="String"/>
    <att name="Taxonomy ID" value="186497" type="string" cy:type="String"/>
    <att name="UniProt Annotation Status" value="TrEMBL" type="string" cy:type="String"/>
    <att name="Description" type="list" cy:type="List" cy:elementType="String">
      <att name="Description" value="DUF1884 domain-containing protein" type="string" cy:type="String"/>
    </att>
    <att name="Swissprot Description" value="NA" type="string" cy:type="String"/>
    <att name="Sequence Length" value="95" type="integer" cy:type="Integer"/>
    <att name="Gene Name" value="PFDSM3638_04500" type="string" cy:type="String"/>
    <att name="NCBI IDs" type="list" cy:type="List" cy:elementType="String">
      <att name="NCBI IDs" value="GI:499321542" type="string" cy:type="String"/>
      <att name="NCBI IDs" value="EMBL-CDS:QEK78568.1" type="string" cy:type="String"/>
      <att name="NCBI IDs" value="REFSEQ:WP_011012034.1" type="string" cy:type="String"/>
    </att>
    <att name="Superkingdom" value="Archaea" type="string" cy:type="String"/>
    <att name="Kingdom" value="NA" type="string" cy:type="String"/>
    <att name="Phylum" value="Euryarchaeota" type="string" cy:type="String"/>
    <att name="Class" value="Thermococci" type="string" cy:type="String"/>
    <att name="Order" value="Thermococcales" type="string" cy:type="String"/>
    <att name="Family" value="Thermococcaceae" type="string" cy:type="String"/>
    <att name="Genus" value="Pyrococcus" type="string" cy:type="String"/>
    <att name="Species" value="Pyrococcus furiosus DSM 3638" type="string" cy:type="String"/>
    <att name="EC" value="None" type="string" cy:type="String"/>
    <att name="PFAM" type="list" cy:type="List" cy:elementType="String">
      <att name="PFAM" value="PF08967" type="string" cy:type="String"/>
    </att>
    <att name="PDB" type="list" cy:type="List" cy:elementType="String">
      <att name="PDB" value="None" type="string" cy:type="String"/>
    </att>
    <att name="InterPro (Domain)" value="None" type="string" cy:type="String"/>
    <att name="InterPro (Family)" value="IPR014418" type="string" cy:type="String"/>
    <att name="InterPro (Homologous Superfamily)" value="IPR036216" type="string" cy:type="String"/>
    <att name="InterPro (Other)" type="list" cy:type="List" cy:elementType="String">
      <att name="InterPro (Other)" value="None" type="string" cy:type="String"/>
    </att>
    <att name="BRENDA ID" value="None" type="string" cy:type="String"/>
    <att name="CAZY Name" type="list" cy:type="List" cy:elementType="String">
      <att name="CAZY Name" value="None" type="string" cy:type="String"/>
    </att>
    <att name="GO Term" type="list" cy:type="List" cy:elementType="String">
      <att name="GO Term" value="None" type="string" cy:type="String"/>
    </att>
    <att name="KEGG ID" value="None" type="string" cy:type="String"/>
    <att name="PATRIC ID" value="None" type="string" cy:type="String"/>
    <att name="STRING ID" value="None" type="string" cy:type="String"/>
    <att name="HMP Body Site" type="list" cy:type="List" cy:elementType="String">
      <att name="HMP Body Site" value="None" type="string" cy:type="String"/>
    </att>
    <att name="HMP Oxygen" value="None" type="string" cy:type="String"/>
    <att name="P01 gDNA" value="True" type="string" cy:type="String"/>
    <att name="Sequence Status" value="complete" type="string" cy:type="String"/>
    <att name="Family Type" value="4A" type="string" cy:type="String"/>
    <att name="Cargo Type" value="Hydrogenase" type="string" cy:type="String"/>
    <att name="Cargo Accession" value="A0A5C0XUV3,A0A5C0XPH9,A0A5C0XPD7,A0A5C0XNR1" type="string" cy:type="String"/>
    <graphics h="20.0" width="0.0" y="121.56488037109375" x="-95.8819808959961" w="20.0" type="ELLIPSE" z="0.0" outline="#CCCCCC" fill="#FDB913">
      <att name="NODE_CUSTOMGRAPHICS_7" value="org.cytoscape.ding.customgraphics.NullCustomGraphics,0,[ Remove Graphics ]," type="string" cy:type="String"/>
      <att name="NODE_CUSTOMGRAPHICS_SIZE_5" value="20.0" type="string" cy:type="String"/>
      <att name="NODE_BORDER_TRANSPARENCY" value="255" type="string" cy:type="String"/>
      <att name="NODE_TOOLTIP" value="" type="string" cy:type="String"/>
      <att name="NODE_CUSTOMGRAPHICS_POSITION_7" value="C,C,c,0.00,0.00" type="string" cy:type="String"/>
      <att name="NODE_CUSTOMGRAPHICS_SIZE_7" value="20.0" type="string" cy:type="String"/>
      <att name="NODE_CUSTOMGRAPHICS_SIZE_1" value="20.0" type="string" cy:type="String"/>
      <att name="NODE_CUSTOMGRAPHICS_POSITION_5" value="C,C,c,0.00,0.00" type="string" cy:type="String"/>
      <att name="NODE_BORDER_STROKE" value="SOLID" type="string" cy:type="String"/>
      <att name="NODE_LABEL_FONT_SIZE" value="12" type="string" cy:type="String"/>
      <att name="NODE_CUSTOMGRAPHICS_3" value="org.cytoscape.ding.customgraphics.NullCustomGraphics,0,[ Remove Graphics ]," type="string" cy:type="String"/>
      <att name="NODE_LABEL_COLOR" value="#000000" type="string" cy:type="String"/>
      <att name="NODE_VISIBLE" value="true" type="string" cy:type="String"/>
      <att name="NODE_LABEL_FONT_FACE" value="SansSerif.plain,plain,12" type="string" cy:type="String"/>
      <att name="NODE_SELECTED" value="false" type="string" cy:type="String"/>
      <att name="NODE_CUSTOMGRAPHICS_POSITION_9" value="C,C,c,0.00,0.00" type="string" cy:type="String"/>
      <att name="NODE_CUSTOMGRAPHICS_POSITION_1" value="C,C,c,0.00,0.00" type="string" cy:type="String"/>
      <att name="NODE_CUSTOMGRAPHICS_9" value="org.cytoscape.ding.customgraphics.NullCustomGraphics,0,[ Remove Graphics ]," type="string" cy:type="String"/>
      <att name="NODE_CUSTOMGRAPHICS_SIZE_9" value="20.0" type="string" cy:type="String"/>
      <att name="NODE_CUSTOMGRAPHICS_5" value="org.cytoscape.ding.customgraphics.NullCustomGraphics,0,[ Remove Graphics ]," type="string" cy:type="String"/>
      <att name="NODE_LABEL" value="" type="string" cy:type="String"/>
      <att name="NODE_CUSTOMGRAPHICS_SIZE_4" value="20.0" type="string" cy:type="String"/>
      <att name="NODE_CUSTOMGRAPHICS_POSITION_8" value="C,C,c,0.00,0.00" type="string" cy:type="String"/>
      <att name="NODE_LABEL_TRANSPARENCY" value="255" type="string" cy:type="String"/>
      <att name="NODE_CUSTOMGRAPHICS_8" value="org.cytoscape.ding.customgraphics.NullCustomGraphics,0,[ Remove Graphics ]," type="string" cy:type="String"/>
      <att name="NODE_CUSTOMGRAPHICS_SIZE_8" value="20.0" type="string" cy:type="String"/>
      <att name="NODE_CUSTOMGRAPHICS_SIZE_3" value="20.0" type="string" cy:type="String"/>
      <att name="NODE_CUSTOMGRAPHICS_1" value="org.cytoscape.ding.customgraphics.NullCustomGraphics,0,[ Remove Graphics ]," type="string" cy:type="String"/>
      <att name="NODE_CUSTOMGRAPHICS_SIZE_2" value="20.0" type="string" cy:type="String"/>
      <att name="COMPOUND_NODE_PADDING" value="10.0" type="string" cy:type="String"/>
      <att name="NODE_LABEL_POSITION" value="C,C,c,0.00,0.00" type="string" cy:type="String"/>
      <att name="COMPOUND_NODE_SHAPE" value="ROUND_RECTANGLE" type="string" cy:type="String"/>
      <att name="NODE_DEPTH" value="20.0" type="string" cy:type="String"/>
      <att name="NODE_LABEL_WIDTH" value="200.0" type="string" cy:type="String"/>
      <att name="NODE_CUSTOMGRAPHICS_POSITION_3" value="C,C,c,0.00,0.00" type="string" cy:type="String"/>
      <att name="NODE_CUSTOMGRAPHICS_2" value="org.cytoscape.ding.customgraphics.NullCustomGraphics,0,[ Remove Graphics ]," type="string" cy:type="String"/>
      <att name="NODE_NESTED_NETWORK_IMAGE_VISIBLE" value="true" type="string" cy:type="String"/>
      <att name="NODE_TRANSPARENCY" value="255" type="string" cy:type="String"/>
      <att name="NODE_CUSTOMGRAPHICS_4" value="org.cytoscape.ding.customgraphics.NullCustomGraphics,0,[ Remove Graphics ]," type="string" cy:type="String"/>
      <att name="NODE_SELECTED_PAINT" value="#FFFF00" type="string" cy:type="String"/>
      <att name="NODE_CUSTOMGRAPHICS_POSITION_2" value="C,C,c,0.00,0.00" type="string" cy:type="String"/>
      <att name="NODE_CUSTOMGRAPHICS_POSITION_4" value="C,C,c,0.00,0.00" type="string" cy:type="String"/>
      <att name="NODE_CUSTOMGRAPHICS_POSITION_6" value="C,C,c,0.00,0.00" type="string" cy:type="String"/>
      <att name="NODE_CUSTOMGRAPHICS_6" value="org.cytoscape.ding.customgraphics.NullCustomGraphics,0,[ Remove Graphics ]," type="string" cy:type="String"/>
      <att name="NODE_CUSTOMGRAPHICS_SIZE_6" value="20.0" type="string" cy:type="String"/>
    </graphics>
  </node>
  <node id="31276" label="A0A5C0XQX1">
    <att name="shared name" value="A0A5C0XQX1" type="string" cy:type="String"/>
    <att name="name" value="A0A5C0XQX1" type="string" cy:type="String"/>
    <att name="selected" value="0" type="boolean" cy:type="Boolean"/>
    <att name="Sequence Source" value="USER" type="string" cy:type="String"/>
    <att name="Query IDs" type="list" cy:type="List" cy:elementType="String">
      <att name="Query IDs" value="A0A5C0XQX1" type="string" cy:type="String"/>
    </att>
    <att name="Sequence Count Cluster Number" value="2" type="integer" cy:type="Integer"/>
    <att name="Node Count Cluster Number" value="2" type="integer" cy:type="Integer"/>
    <att name="Cluster Sequence Count" value="43" type="integer" cy:type="Integer"/>
    <att name="Cluster Node Count" value="43" type="integer" cy:type="Integer"/>
    <att name="node.fillColor" value="#0000FF" type="string" cy:type="String"/>
    <att name="Node Count Fill Color" value="#0000FF" type="string" cy:type="String"/>
    <att name="Present in ENA Database?" value="true" type="string" cy:type="String"/>
    <att name="Genome Neighbors in ENA Database?" value="true" type="string" cy:type="String"/>
    <att name="ENA Database Genome ID" value="CP023154" type="string" cy:type="String"/>
    <att name="Neighbor Pfam Families" type="list" cy:type="List" cy:elementType="String">
      <att name="Neighbor Pfam Families" value="PF00004" type="string" cy:type="String"/>
      <att name="Neighbor Pfam Families" value="PF00011" type="string" cy:type="String"/>
      <att name="Neighbor Pfam Families" value="PF00288" type="string" cy:type="String"/>
      <att name="Neighbor Pfam Families" value="PF00534" type="string" cy:type="String"/>
      <att name="Neighbor Pfam Families" value="PF00586" type="string" cy:type="String"/>
      <att name="Neighbor Pfam Families" value="PF00589" type="string" cy:type="String"/>
      <att name="Neighbor Pfam Families" value="PF01035" type="string" cy:type="String"/>
      <att name="Neighbor Pfam Families" value="PF01113" type="string" cy:type="String"/>
      <att name="Neighbor Pfam Families" value="PF01247" type="string" cy:type="String"/>
      <att name="Neighbor Pfam Families" value="PF01751" type="string" cy:type="String"/>
      <att name="Neighbor Pfam Families" value="PF01918" type="string" cy:type="String"/>
      <att name="Neighbor Pfam Families" value="PF01941" type="string" cy:type="String"/>
      <att name="Neighbor Pfam Families" value="PF02005" type="string" cy:type="String"/>
      <att name="Neighbor Pfam Families" value="PF02359" type="string" cy:type="String"/>
      <att name="Neighbor Pfam Families" value="PF02769" type="string" cy:type="String"/>
      <att name="Neighbor Pfam Families" value="PF02800" type="string" cy:type="String"/>
      <att name="Neighbor Pfam Families" value="PF02933" type="string" cy:type="String"/>
      <att name="Neighbor Pfam Families" value="PF03706" type="string" cy:type="String"/>
      <att name="Neighbor Pfam Families" value="PF05763" type="string" cy:type="String"/>
      <att name="Neighbor Pfam Families" value="PF07155" type="string" cy:type="String"/>
      <att name="Neighbor Pfam Families" value="PF08745" type="string" cy:type="String"/>
      <att name="Neighbor Pfam Families" value="PF09153" type="string" cy:type="String"/>
      <att name="Neighbor Pfam Families" value="PF11667" type="string" cy:type="String"/>
      <att name="Neighbor Pfam Families" value="PF13429" type="string" cy:type="String"/>
      <att name="Neighbor Pfam Families" value="PF13439" type="string" cy:type="String"/>
      <att name="Neighbor Pfam Families" value="PF13495" type="string" cy:type="String"/>
      <att name="Neighbor Pfam Families" value="PF17862" type="string" cy:type="String"/>
    </att>
    <att name="Neighbor InterPro Families" type="list" cy:type="List" cy:elementType="String">
      <att name="Neighbor InterPro Families" value="IPR000846" type="string" cy:type="String"/>
      <att name="Neighbor InterPro Families" value="IPR001296" type="string" cy:type="String"/>
      <att name="Neighbor InterPro Families" value="IPR001780" type="string" cy:type="String"/>
      <att name="Neighbor InterPro Families" value="IPR002068" type="string" cy:type="String"/>
      <att name="Neighbor InterPro Families" value="IPR002104" type="string" cy:type="String"/>
      <att name="Neighbor InterPro Families" value="IPR002775" type="string" cy:type="String"/>
      <att name="Neighbor InterPro Families" value="IPR002795" type="string" cy:type="String"/>
      <att name="Neighbor InterPro Families" value="IPR002905" type="string" cy:type="String"/>
      <att name="Neighbor InterPro Families" value="IPR003338" type="string" cy:type="String"/>
      <att name="Neighbor InterPro Families" value="IPR003593" type="string" cy:type="String"/>
      <att name="Neighbor InterPro Families" value="IPR003959" type="string" cy:type="String"/>
      <att name="Neighbor InterPro Families" value="IPR004107" type="string" cy:type="String"/>
      <att name="Neighbor InterPro Families" value="IPR004201" type="string" cy:type="String"/>
      <att name="Neighbor InterPro Families" value="IPR005938" type="string" cy:type="String"/>
      <att name="Neighbor InterPro Families" value="IPR006171" type="string" cy:type="String"/>
      <att name="Neighbor InterPro Families" value="IPR006204" type="string" cy:type="String"/>
      <att name="Neighbor InterPro Families" value="IPR006283" type="string" cy:type="String"/>
      <att name="Neighbor InterPro Families" value="IPR006436" type="string" cy:type="String"/>
      <att name="Neighbor InterPro Families" value="IPR008553" type="string" cy:type="String"/>
      <att name="Neighbor InterPro Families" value="IPR008978" type="string" cy:type="String"/>
      <att name="Neighbor InterPro Families" value="IPR009000" type="string" cy:type="String"/>
      <att name="Neighbor InterPro Families" value="IPR009010" type="string" cy:type="String"/>
      <att name="Neighbor InterPro Families" value="IPR009825" type="string" cy:type="String"/>
      <att name="Neighbor InterPro Families" value="IPR010918" type="string" cy:type="String"/>
      <att name="Neighbor InterPro Families" value="IPR010998" type="string" cy:type="String"/>
      <att name="Neighbor InterPro Families" value="IPR011010" type="string" cy:type="String"/>
      <att name="Neighbor InterPro Families" value="IPR011990" type="string" cy:type="String"/>
      <att name="Neighbor InterPro Families" value="IPR012043" type="string" cy:type="String"/>
      <att name="Neighbor InterPro Families" value="IPR013762" type="string" cy:type="String"/>
      <att name="Neighbor InterPro Families" value="IPR013795" type="string" cy:type="String"/>
      <att name="Neighbor InterPro Families" value="IPR014048" type="string" cy:type="String"/>
      <att name="Neighbor InterPro Families" value="IPR014481" type="string" cy:type="String"/>
      <att name="Neighbor InterPro Families" value="IPR014856" type="string" cy:type="String"/>
      <att name="Neighbor InterPro Families" value="IPR015236" type="string" cy:type="String"/>
      <att name="Neighbor InterPro Families" value="IPR016188" type="string" cy:type="String"/>
      <att name="Neighbor InterPro Families" value="IPR020568" type="string" cy:type="String"/>
      <att name="Neighbor InterPro Families" value="IPR020828" type="string" cy:type="String"/>
      <att name="Neighbor InterPro Families" value="IPR020829" type="string" cy:type="String"/>
      <att name="Neighbor InterPro Families" value="IPR020831" type="string" cy:type="String"/>
      <att name="Neighbor InterPro Families" value="IPR021683" type="string" cy:type="String"/>
      <att name="Neighbor InterPro Families" value="IPR022791" type="string" cy:type="String"/>
      <att name="Neighbor InterPro Families" value="IPR022923" type="string" cy:type="String"/>
      <att name="Neighbor InterPro Families" value="IPR023546" type="string" cy:type="String"/>
      <att name="Neighbor InterPro Families" value="IPR027417" type="string" cy:type="String"/>
      <att name="Neighbor InterPro Families" value="IPR027790" type="string" cy:type="String"/>
      <att name="Neighbor InterPro Families" value="IPR028098" type="string" cy:type="String"/>
      <att name="Neighbor InterPro Families" value="IPR029060" type="string" cy:type="String"/>
      <att name="Neighbor InterPro Families" value="IPR029063" type="string" cy:type="String"/>
      <att name="Neighbor InterPro Families" value="IPR029067" type="string" cy:type="String"/>
      <att name="Neighbor InterPro Families" value="IPR031107" type="string" cy:type="String"/>
      <att name="Neighbor InterPro Families" value="IPR033686" type="string" cy:type="String"/>
      <att name="Neighbor InterPro Families" value="IPR034141" type="string" cy:type="String"/>
      <att name="Neighbor InterPro Families" value="IPR036217" type="string" cy:type="String"/>
      <att name="Neighbor InterPro Families" value="IPR036291" type="string" cy:type="String"/>
      <att name="Neighbor InterPro Families" value="IPR036388" type="string" cy:type="String"/>
      <att name="Neighbor InterPro Families" value="IPR036631" type="string" cy:type="String"/>
      <att name="Neighbor InterPro Families" value="IPR036676" type="string" cy:type="String"/>
      <att name="Neighbor InterPro Families" value="IPR036882" type="string" cy:type="String"/>
      <att name="Neighbor InterPro Families" value="IPR036921" type="string" cy:type="String"/>
      <att name="Neighbor InterPro Families" value="IPR038661" type="string" cy:type="String"/>
      <att name="Neighbor InterPro Families" value="IPR041569" type="string" cy:type="String"/>
      <att name="Neighbor InterPro Families" value="IPR042296" type="string" cy:type="String"/>
      <att name="Neighbor InterPro Families" value="IPR042543" type="string" cy:type="String"/>
      <att name="Neighbor InterPro Families" value="IPR042544" type="string" cy:type="String"/>
    </att>
    <att name="Organism" value="Pyrococcus furiosus  (strain ATCC 43587 / DSM 3638 / JCM 8422 / Vc1)" type="string" cy:type="String"/>
    <att name="Taxonomy ID" value="186497" type="string" cy:type="String"/>
    <att name="UniProt Annotation Status" value="TrEMBL" type="string" cy:type="String"/>
    <att name="Description" type="list" cy:type="List" cy:elementType="String">
      <att name="Description" value="Uncharacterized protein" type="string" cy:type="String"/>
    </att>
    <att name="Swissprot Description" value="NA" type="string" cy:type="String"/>
    <att name="Sequence Length" value="99" type="integer" cy:type="Integer"/>
    <att name="Gene Name" value="PFDSM3638_09430" type="string" cy:type="String"/>
    <att name="NCBI IDs" type="list" cy:type="List" cy:elementType="String">
      <att name="NCBI IDs" value="GI:18894064" type="string" cy:type="String"/>
      <att name="NCBI IDs" value="GI:499322522" type="string" cy:type="String"/>
      <att name="NCBI IDs" value="EMBL-CDS:QEK79473.1" type="string" cy:type="String"/>
      <att name="NCBI IDs" value="REFSEQ:WP_011013014.1" type="string" cy:type="String"/>
    </att>
    <att name="Superkingdom" value="Archaea" type="string" cy:type="String"/>
    <att name="Kingdom" value="NA" type="string" cy:type="String"/>
    <att name="Phylum" value="Euryarchaeota" type="string" cy:type="String"/>
    <att name="Class" value="Thermococci" type="string" cy:type="String"/>
    <att name="Order" value="Thermococcales" type="string" cy:type="String"/>
    <att name="Family" value="Thermococcaceae" type="string" cy:type="String"/>
    <att name="Genus" value="Pyrococcus" type="string" cy:type="String"/>
    <att name="Species" value="Pyrococcus furiosus DSM 3638" type="string" cy:type="String"/>
    <att name="EC" value="None" type="string" cy:type="String"/>
    <att name="PFAM" type="list" cy:type="List" cy:elementType="String">
      <att name="PFAM" value="PF08967" type="string" cy:type="String"/>
    </att>
    <att name="PDB" type="list" cy:type="List" cy:elementType="String">
      <att name="PDB" value="None" type="string" cy:type="String"/>
    </att>
    <att name="InterPro (Domain)" value="None" type="string" cy:type="String"/>
    <att name="InterPro (Family)" value="IPR014418" type="string" cy:type="String"/>
    <att name="InterPro (Homologous Superfamily)" value="IPR036216" type="string" cy:type="String"/>
    <att name="InterPro (Other)" type="list" cy:type="List" cy:elementType="String">
      <att name="InterPro (Other)" value="None" type="string" cy:type="String"/>
    </att>
    <att name="BRENDA ID" value="None" type="string" cy:type="String"/>
    <att name="CAZY Name" type="list" cy:type="List" cy:elementType="String">
      <att name="CAZY Name" value="None" type="string" cy:type="String"/>
    </att>
    <att name="GO Term" type="list" cy:type="List" cy:elementType="String">
      <att name="GO Term" value="None" type="string" cy:type="String"/>
    </att>
    <att name="KEGG ID" value="None" type="string" cy:type="String"/>
    <att name="PATRIC ID" value="None" type="string" cy:type="String"/>
    <att name="STRING ID" value="None" type="string" cy:type="String"/>
    <att name="HMP Body Site" type="list" cy:type="List" cy:elementType="String">
      <att name="HMP Body Site" value="None" type="string" cy:type="String"/>
    </att>
    <att name="HMP Oxygen" value="None" type="string" cy:type="String"/>
    <att name="P01 gDNA" value="True" type="string" cy:type="String"/>
    <att name="Sequence Status" value="complete" type="string" cy:type="String"/>
    <att name="Family Type" value="4B" type="string" cy:type="String"/>
    <att name="Cargo Type" value="GAPDH" type="string" cy:type="String"/>
    <att name="Cargo Accession" value="A0A5C0XRS7" type="string" cy:type="String"/>
    <graphics h="20.0" width="0.0" y="63.56487274169922" x="217.11802673339844" w="20.0" type="ELLIPSE" z="0.0" outline="#CCCCCC" fill="#00A651">
      <att name="NODE_CUSTOMGRAPHICS_7" value="org.cytoscape.ding.customgraphics.NullCustomGraphics,0,[ Remove Graphics ]," type="string" cy:type="String"/>
      <att name="NODE_CUSTOMGRAPHICS_SIZE_5" value="20.0" type="string" cy:type="String"/>
      <att name="NODE_BORDER_TRANSPARENCY" value="255" type="string" cy:type="String"/>
      <att name="NODE_TOOLTIP" value="" type="string" cy:type="String"/>
      <att name="NODE_CUSTOMGRAPHICS_POSITION_7" value="C,C,c,0.00,0.00" type="string" cy:type="String"/>
      <att name="NODE_CUSTOMGRAPHICS_SIZE_7" value="20.0" type="string" cy:type="String"/>
      <att name="NODE_CUSTOMGRAPHICS_SIZE_1" value="20.0" type="string" cy:type="String"/>
      <att name="NODE_CUSTOMGRAPHICS_POSITION_5" value="C,C,c,0.00,0.00" type="string" cy:type="String"/>
      <att name="NODE_BORDER_STROKE" value="SOLID" type="string" cy:type="String"/>
      <att name="NODE_LABEL_FONT_SIZE" value="12" type="string" cy:type="String"/>
      <att name="NODE_CUSTOMGRAPHICS_3" value="org.cytoscape.ding.customgraphics.NullCustomGraphics,0,[ Remove Graphics ]," type="string" cy:type="String"/>
      <att name="NODE_LABEL_COLOR" value="#000000" type="string" cy:type="String"/>
      <att name="NODE_VISIBLE" value="true" type="string" cy:type="String"/>
      <att name="NODE_LABEL_FONT_FACE" value="SansSerif.plain,plain,12" type="string" cy:type="String"/>
      <att name="NODE_SELECTED" value="false" type="string" cy:type="String"/>
      <att name="NODE_CUSTOMGRAPHICS_POSITION_9" value="C,C,c,0.00,0.00" type="string" cy:type="String"/>
      <att name="NODE_CUSTOMGRAPHICS_POSITION_1" value="C,C,c,0.00,0.00" type="string" cy:type="String"/>
      <att name="NODE_CUSTOMGRAPHICS_9" value="org.cytoscape.ding.customgraphics.NullCustomGraphics,0,[ Remove Graphics ]," type="string" cy:type="String"/>
      <att name="NODE_CUSTOMGRAPHICS_SIZE_9" value="20.0" type="string" cy:type="String"/>
      <att name="NODE_CUSTOMGRAPHICS_5" value="org.cytoscape.ding.customgraphics.NullCustomGraphics,0,[ Remove Graphics ]," type="string" cy:type="String"/>
      <att name="NODE_LABEL" value="" type="string" cy:type="String"/>
      <att name="NODE_CUSTOMGRAPHICS_SIZE_4" value="20.0" type="string" cy:type="String"/>
      <att name="NODE_CUSTOMGRAPHICS_POSITION_8" value="C,C,c,0.00,0.00" type="string" cy:type="String"/>
      <att name="NODE_LABEL_TRANSPARENCY" value="255" type="string" cy:type="String"/>
      <att name="NODE_CUSTOMGRAPHICS_8" value="org.cytoscape.ding.customgraphics.NullCustomGraphics,0,[ Remove Graphics ]," type="string" cy:type="String"/>
      <att name="NODE_CUSTOMGRAPHICS_SIZE_8" value="20.0" type="string" cy:type="String"/>
      <att name="NODE_CUSTOMGRAPHICS_SIZE_3" value="20.0" type="string" cy:type="String"/>
      <att name="NODE_CUSTOMGRAPHICS_1" value="org.cytoscape.ding.customgraphics.NullCustomGraphics,0,[ Remove Graphics ]," type="string" cy:type="String"/>
      <att name="NODE_CUSTOMGRAPHICS_SIZE_2" value="20.0" type="string" cy:type="String"/>
      <att name="COMPOUND_NODE_PADDING" value="10.0" type="string" cy:type="String"/>
      <att name="NODE_LABEL_POSITION" value="C,C,c,0.00,0.00" type="string" cy:type="String"/>
      <att name="COMPOUND_NODE_SHAPE" value="ROUND_RECTANGLE" type="string" cy:type="String"/>
      <att name="NODE_DEPTH" value="20.0" type="string" cy:type="String"/>
      <att name="NODE_LABEL_WIDTH" value="200.0" type="string" cy:type="String"/>
      <att name="NODE_CUSTOMGRAPHICS_POSITION_3" value="C,C,c,0.00,0.00" type="string" cy:type="String"/>
      <att name="NODE_CUSTOMGRAPHICS_2" value="org.cytoscape.ding.customgraphics.NullCustomGraphics,0,[ Remove Graphics ]," type="string" cy:type="String"/>
      <att name="NODE_NESTED_NETWORK_IMAGE_VISIBLE" value="true" type="string" cy:type="String"/>
      <att name="NODE_TRANSPARENCY" value="255" type="string" cy:type="String"/>
      <att name="NODE_CUSTOMGRAPHICS_4" value="org.cytoscape.ding.customgraphics.NullCustomGraphics,0,[ Remove Graphics ]," type="string" cy:type="String"/>
      <att name="NODE_SELECTED_PAINT" value="#FFFF00" type="string" cy:type="String"/>
      <att name="NODE_CUSTOMGRAPHICS_POSITION_2" value="C,C,c,0.00,0.00" type="string" cy:type="String"/>
      <att name="NODE_CUSTOMGRAPHICS_POSITION_4" value="C,C,c,0.00,0.00" type="string" cy:type="String"/>
      <att name="NODE_CUSTOMGRAPHICS_POSITION_6" value="C,C,c,0.00,0.00" type="string" cy:type="String"/>
      <att name="NODE_CUSTOMGRAPHICS_6" value="org.cytoscape.ding.customgraphics.NullCustomGraphics,0,[ Remove Graphics ]," type="string" cy:type="String"/>
      <att name="NODE_CUSTOMGRAPHICS_SIZE_6" value="20.0" type="string" cy:type="String"/>
    </graphics>
  </node>
  <node id="31275" label="B6YUB2">
    <att name="shared name" value="B6YUB2" type="string" cy:type="String"/>
    <att name="name" value="B6YUB2" type="string" cy:type="String"/>
    <att name="selected" value="0" type="boolean" cy:type="Boolean"/>
    <att name="Sequence Source" value="USER" type="string" cy:type="String"/>
    <att name="Query IDs" type="list" cy:type="List" cy:elementType="String">
      <att name="Query IDs" value="B6YUB2" type="string" cy:type="String"/>
    </att>
    <att name="Sequence Count Cluster Number" value="2" type="integer" cy:type="Integer"/>
    <att name="Node Count Cluster Number" value="2" type="integer" cy:type="Integer"/>
    <att name="Cluster Sequence Count" value="43" type="integer" cy:type="Integer"/>
    <att name="Cluster Node Count" value="43" type="integer" cy:type="Integer"/>
    <att name="node.fillColor" value="#0000FF" type="string" cy:type="String"/>
    <att name="Node Count Fill Color" value="#0000FF" type="string" cy:type="String"/>
    <att name="Present in ENA Database?" value="true" type="string" cy:type="String"/>
    <att name="Genome Neighbors in ENA Database?" value="true" type="string" cy:type="String"/>
    <att name="ENA Database Genome ID" value="CP000855" type="string" cy:type="String"/>
    <att name="Neighbor Pfam Families" type="list" cy:type="List" cy:elementType="String">
      <att name="Neighbor Pfam Families" value="PF00113" type="string" cy:type="String"/>
      <att name="Neighbor Pfam Families" value="PF00202" type="string" cy:type="String"/>
      <att name="Neighbor Pfam Families" value="PF00881" type="string" cy:type="String"/>
      <att name="Neighbor Pfam Families" value="PF01037" type="string" cy:type="String"/>
      <att name="Neighbor Pfam Families" value="PF01725" type="string" cy:type="String"/>
      <att name="Neighbor Pfam Families" value="PF01791" type="string" cy:type="String"/>
      <att name="Neighbor Pfam Families" value="PF02926" type="string" cy:type="String"/>
      <att name="Neighbor Pfam Families" value="PF03952" type="string" cy:type="String"/>
      <att name="Neighbor Pfam Families" value="PF04008" type="string" cy:type="String"/>
      <att name="Neighbor Pfam Families" value="PF04055" type="string" cy:type="String"/>
      <att name="Neighbor Pfam Families" value="PF04307" type="string" cy:type="String"/>
      <att name="Neighbor Pfam Families" value="PF05621" type="string" cy:type="String"/>
      <att name="Neighbor Pfam Families" value="PF07155" type="string" cy:type="String"/>
      <att name="Neighbor Pfam Families" value="PF07690" type="string" cy:type="String"/>
      <att name="Neighbor Pfam Families" value="PF07992" type="string" cy:type="String"/>
      <att name="Neighbor Pfam Families" value="PF13353" type="string" cy:type="String"/>
      <att name="Neighbor Pfam Families" value="PF13412" type="string" cy:type="String"/>
    </att>
    <att name="Neighbor InterPro Families" type="list" cy:type="List" cy:elementType="String">
      <att name="Neighbor InterPro Families" value="IPR000415" type="string" cy:type="String"/>
      <att name="Neighbor InterPro Families" value="IPR000485" type="string" cy:type="String"/>
      <att name="Neighbor InterPro Families" value="IPR000941" type="string" cy:type="String"/>
      <att name="Neighbor InterPro Families" value="IPR002637" type="string" cy:type="String"/>
      <att name="Neighbor InterPro Families" value="IPR002915" type="string" cy:type="String"/>
      <att name="Neighbor InterPro Families" value="IPR004114" type="string" cy:type="String"/>
      <att name="Neighbor InterPro Families" value="IPR005814" type="string" cy:type="String"/>
      <att name="Neighbor InterPro Families" value="IPR005982" type="string" cy:type="String"/>
      <att name="Neighbor InterPro Families" value="IPR006638" type="string" cy:type="String"/>
      <att name="Neighbor InterPro Families" value="IPR007153" type="string" cy:type="String"/>
      <att name="Neighbor InterPro Families" value="IPR007197" type="string" cy:type="String"/>
      <att name="Neighbor InterPro Families" value="IPR007404" type="string" cy:type="String"/>
      <att name="Neighbor InterPro Families" value="IPR008868" type="string" cy:type="String"/>
      <att name="Neighbor InterPro Families" value="IPR009825" type="string" cy:type="String"/>
      <att name="Neighbor InterPro Families" value="IPR011008" type="string" cy:type="String"/>
      <att name="Neighbor InterPro Families" value="IPR011343" type="string" cy:type="String"/>
      <att name="Neighbor InterPro Families" value="IPR011701" type="string" cy:type="String"/>
      <att name="Neighbor InterPro Families" value="IPR011991" type="string" cy:type="String"/>
      <att name="Neighbor InterPro Families" value="IPR013785" type="string" cy:type="String"/>
      <att name="Neighbor InterPro Families" value="IPR015421" type="string" cy:type="String"/>
      <att name="Neighbor InterPro Families" value="IPR015422" type="string" cy:type="String"/>
      <att name="Neighbor InterPro Families" value="IPR015424" type="string" cy:type="String"/>
      <att name="Neighbor InterPro Families" value="IPR019887" type="string" cy:type="String"/>
      <att name="Neighbor InterPro Families" value="IPR019888" type="string" cy:type="String"/>
      <att name="Neighbor InterPro Families" value="IPR020051" type="string" cy:type="String"/>
      <att name="Neighbor InterPro Families" value="IPR020810" type="string" cy:type="String"/>
      <att name="Neighbor InterPro Families" value="IPR020811" type="string" cy:type="String"/>
      <att name="Neighbor InterPro Families" value="IPR020846" type="string" cy:type="String"/>
      <att name="Neighbor InterPro Families" value="IPR020922" type="string" cy:type="String"/>
      <att name="Neighbor InterPro Families" value="IPR023753" type="string" cy:type="String"/>
      <att name="Neighbor InterPro Families" value="IPR027417" type="string" cy:type="String"/>
      <att name="Neighbor InterPro Families" value="IPR027552" type="string" cy:type="String"/>
      <att name="Neighbor InterPro Families" value="IPR027553" type="string" cy:type="String"/>
      <att name="Neighbor InterPro Families" value="IPR027556" type="string" cy:type="String"/>
      <att name="Neighbor InterPro Families" value="IPR028581" type="string" cy:type="String"/>
      <att name="Neighbor InterPro Families" value="IPR029001" type="string" cy:type="String"/>
      <att name="Neighbor InterPro Families" value="IPR029017" type="string" cy:type="String"/>
      <att name="Neighbor InterPro Families" value="IPR029479" type="string" cy:type="String"/>
      <att name="Neighbor InterPro Families" value="IPR036188" type="string" cy:type="String"/>
      <att name="Neighbor InterPro Families" value="IPR036259" type="string" cy:type="String"/>
      <att name="Neighbor InterPro Families" value="IPR036388" type="string" cy:type="String"/>
      <att name="Neighbor InterPro Families" value="IPR036390" type="string" cy:type="String"/>
      <att name="Neighbor InterPro Families" value="IPR036849" type="string" cy:type="String"/>
      <att name="Neighbor InterPro Families" value="IPR036902" type="string" cy:type="String"/>
      <att name="Neighbor InterPro Families" value="IPR040183" type="string" cy:type="String"/>
    </att>
    <att name="Organism" value="Thermococcus onnurineus  (strain NA1)" type="string" cy:type="String"/>
    <att name="Taxonomy ID" value="523850" type="string" cy:type="String"/>
    <att name="UniProt Annotation Status" value="TrEMBL" type="string" cy:type="String"/>
    <att name="Description" type="list" cy:type="List" cy:elementType="String">
      <att name="Description" value="Uncharacterized protein" type="string" cy:type="String"/>
    </att>
    <att name="Swissprot Description" value="NA" type="string" cy:type="String"/>
    <att name="Sequence Length" value="94" type="integer" cy:type="Integer"/>
    <att name="Gene Name" value="TON_1607" type="string" cy:type="String"/>
    <att name="NCBI IDs" type="list" cy:type="List" cy:elementType="String">
      <att name="NCBI IDs" value="GI:212009715" type="string" cy:type="String"/>
      <att name="NCBI IDs" value="GI:501568133" type="string" cy:type="String"/>
      <att name="NCBI IDs" value="EMBL-CDS:ACJ17097.1" type="string" cy:type="String"/>
      <att name="NCBI IDs" value="REFSEQ:WP_012572569.1" type="string" cy:type="String"/>
    </att>
    <att name="Superkingdom" value="Archaea" type="string" cy:type="String"/>
    <att name="Kingdom" value="NA" type="string" cy:type="String"/>
    <att name="Phylum" value="Euryarchaeota" type="string" cy:type="String"/>
    <att name="Class" value="Thermococci" type="string" cy:type="String"/>
    <att name="Order" value="Thermococcales" type="string" cy:type="String"/>
    <att name="Family" value="Thermococcaceae" type="string" cy:type="String"/>
    <att name="Genus" value="Thermococcus" type="string" cy:type="String"/>
    <att name="Species" value="Thermococcus onnurineus NA1" type="string" cy:type="String"/>
    <att name="EC" value="None" type="string" cy:type="String"/>
    <att name="PFAM" type="list" cy:type="List" cy:elementType="String">
      <att name="PFAM" value="PF08967" type="string" cy:type="String"/>
    </att>
    <att name="PDB" type="list" cy:type="List" cy:elementType="String">
      <att name="PDB" value="None" type="string" cy:type="String"/>
    </att>
    <att name="InterPro (Domain)" value="None" type="string" cy:type="String"/>
    <att name="InterPro (Family)" value="IPR014418" type="string" cy:type="String"/>
    <att name="InterPro (Homologous Superfamily)" value="IPR036216" type="string" cy:type="String"/>
    <att name="InterPro (Other)" type="list" cy:type="List" cy:elementType="String">
      <att name="InterPro (Other)" value="None" type="string" cy:type="String"/>
    </att>
    <att name="BRENDA ID" value="None" type="string" cy:type="String"/>
    <att name="CAZY Name" type="list" cy:type="List" cy:elementType="String">
      <att name="CAZY Name" value="None" type="string" cy:type="String"/>
    </att>
    <att name="GO Term" type="list" cy:type="List" cy:elementType="String">
      <att name="GO Term" value="None" type="string" cy:type="String"/>
    </att>
    <att name="KEGG ID" value="ton:TON_1607" type="string" cy:type="String"/>
    <att name="PATRIC ID" value="fig|523850.10.peg.1621" type="string" cy:type="String"/>
    <att name="STRING ID" value="523850.TON_1607" type="string" cy:type="String"/>
    <att name="HMP Body Site" type="list" cy:type="List" cy:elementType="String">
      <att name="HMP Body Site" value="None" type="string" cy:type="String"/>
    </att>
    <att name="HMP Oxygen" value="None" type="string" cy:type="String"/>
    <att name="P01 gDNA" value="False" type="string" cy:type="String"/>
    <att name="Sequence Status" value="complete" type="string" cy:type="String"/>
    <att name="Family Type" value="4B" type="string" cy:type="String"/>
    <att name="Cargo Type" value="DeoC" type="string" cy:type="String"/>
    <att name="Cargo Accession" value="B6YUB3" type="string" cy:type="String"/>
    <graphics h="20.0" width="0.0" y="81.56487274169922" x="102.1180191040039" w="20.0" type="ELLIPSE" z="0.0" outline="#CCCCCC" fill="#00ADDC">
      <att name="NODE_CUSTOMGRAPHICS_7" value="org.cytoscape.ding.customgraphics.NullCustomGraphics,0,[ Remove Graphics ]," type="string" cy:type="String"/>
      <att name="NODE_CUSTOMGRAPHICS_SIZE_5" value="20.0" type="string" cy:type="String"/>
      <att name="NODE_BORDER_TRANSPARENCY" value="255" type="string" cy:type="String"/>
      <att name="NODE_TOOLTIP" value="" type="string" cy:type="String"/>
      <att name="NODE_CUSTOMGRAPHICS_POSITION_7" value="C,C,c,0.00,0.00" type="string" cy:type="String"/>
      <att name="NODE_CUSTOMGRAPHICS_SIZE_7" value="20.0" type="string" cy:type="String"/>
      <att name="NODE_CUSTOMGRAPHICS_SIZE_1" value="20.0" type="string" cy:type="String"/>
      <att name="NODE_CUSTOMGRAPHICS_POSITION_5" value="C,C,c,0.00,0.00" type="string" cy:type="String"/>
      <att name="NODE_BORDER_STROKE" value="SOLID" type="string" cy:type="String"/>
      <att name="NODE_LABEL_FONT_SIZE" value="12" type="string" cy:type="String"/>
      <att name="NODE_CUSTOMGRAPHICS_3" value="org.cytoscape.ding.customgraphics.NullCustomGraphics,0,[ Remove Graphics ]," type="string" cy:type="String"/>
      <att name="NODE_LABEL_COLOR" value="#000000" type="string" cy:type="String"/>
      <att name="NODE_VISIBLE" value="true" type="string" cy:type="String"/>
      <att name="NODE_LABEL_FONT_FACE" value="SansSerif.plain,plain,12" type="string" cy:type="String"/>
      <att name="NODE_SELECTED" value="false" type="string" cy:type="String"/>
      <att name="NODE_CUSTOMGRAPHICS_POSITION_9" value="C,C,c,0.00,0.00" type="string" cy:type="String"/>
      <att name="NODE_CUSTOMGRAPHICS_POSITION_1" value="C,C,c,0.00,0.00" type="string" cy:type="String"/>
      <att name="NODE_CUSTOMGRAPHICS_9" value="org.cytoscape.ding.customgraphics.NullCustomGraphics,0,[ Remove Graphics ]," type="string" cy:type="String"/>
      <att name="NODE_CUSTOMGRAPHICS_SIZE_9" value="20.0" type="string" cy:type="String"/>
      <att name="NODE_CUSTOMGRAPHICS_5" value="org.cytoscape.ding.customgraphics.NullCustomGraphics,0,[ Remove Graphics ]," type="string" cy:type="String"/>
      <att name="NODE_LABEL" value="" type="string" cy:type="String"/>
      <att name="NODE_CUSTOMGRAPHICS_SIZE_4" value="20.0" type="string" cy:type="String"/>
      <att name="NODE_CUSTOMGRAPHICS_POSITION_8" value="C,C,c,0.00,0.00" type="string" cy:type="String"/>
      <att name="NODE_LABEL_TRANSPARENCY" value="255" type="string" cy:type="String"/>
      <att name="NODE_CUSTOMGRAPHICS_8" value="org.cytoscape.ding.customgraphics.NullCustomGraphics,0,[ Remove Graphics ]," type="string" cy:type="String"/>
      <att name="NODE_CUSTOMGRAPHICS_SIZE_8" value="20.0" type="string" cy:type="String"/>
      <att name="NODE_CUSTOMGRAPHICS_SIZE_3" value="20.0" type="string" cy:type="String"/>
      <att name="NODE_CUSTOMGRAPHICS_1" value="org.cytoscape.ding.customgraphics.NullCustomGraphics,0,[ Remove Graphics ]," type="string" cy:type="String"/>
      <att name="NODE_CUSTOMGRAPHICS_SIZE_2" value="20.0" type="string" cy:type="String"/>
      <att name="COMPOUND_NODE_PADDING" value="10.0" type="string" cy:type="String"/>
      <att name="NODE_LABEL_POSITION" value="C,C,c,0.00,0.00" type="string" cy:type="String"/>
      <att name="COMPOUND_NODE_SHAPE" value="ROUND_RECTANGLE" type="string" cy:type="String"/>
      <att name="NODE_DEPTH" value="20.0" type="string" cy:type="String"/>
      <att name="NODE_LABEL_WIDTH" value="200.0" type="string" cy:type="String"/>
      <att name="NODE_CUSTOMGRAPHICS_POSITION_3" value="C,C,c,0.00,0.00" type="string" cy:type="String"/>
      <att name="NODE_CUSTOMGRAPHICS_2" value="org.cytoscape.ding.customgraphics.NullCustomGraphics,0,[ Remove Graphics ]," type="string" cy:type="String"/>
      <att name="NODE_NESTED_NETWORK_IMAGE_VISIBLE" value="true" type="string" cy:type="String"/>
      <att name="NODE_TRANSPARENCY" value="255" type="string" cy:type="String"/>
      <att name="NODE_CUSTOMGRAPHICS_4" value="org.cytoscape.ding.customgraphics.NullCustomGraphics,0,[ Remove Graphics ]," type="string" cy:type="String"/>
      <att name="NODE_SELECTED_PAINT" value="#FFFF00" type="string" cy:type="String"/>
      <att name="NODE_CUSTOMGRAPHICS_POSITION_2" value="C,C,c,0.00,0.00" type="string" cy:type="String"/>
      <att name="NODE_CUSTOMGRAPHICS_POSITION_4" value="C,C,c,0.00,0.00" type="string" cy:type="String"/>
      <att name="NODE_CUSTOMGRAPHICS_POSITION_6" value="C,C,c,0.00,0.00" type="string" cy:type="String"/>
      <att name="NODE_CUSTOMGRAPHICS_6" value="org.cytoscape.ding.customgraphics.NullCustomGraphics,0,[ Remove Graphics ]," type="string" cy:type="String"/>
      <att name="NODE_CUSTOMGRAPHICS_SIZE_6" value="20.0" type="string" cy:type="String"/>
    </graphics>
  </node>
  <node id="31274" label="B6YXG5">
    <att name="shared name" value="B6YXG5" type="string" cy:type="String"/>
    <att name="name" value="B6YXG5" type="string" cy:type="String"/>
    <att name="selected" value="0" type="boolean" cy:type="Boolean"/>
    <att name="Sequence Source" value="USER" type="string" cy:type="String"/>
    <att name="Query IDs" type="list" cy:type="List" cy:elementType="String">
      <att name="Query IDs" value="B6YXG5" type="string" cy:type="String"/>
    </att>
    <att name="Sequence Count Cluster Number" value="1" type="integer" cy:type="Integer"/>
    <att name="Node Count Cluster Number" value="1" type="integer" cy:type="Integer"/>
    <att name="Cluster Sequence Count" value="45" type="integer" cy:type="Integer"/>
    <att name="Cluster Node Count" value="45" type="integer" cy:type="Integer"/>
    <att name="node.fillColor" value="#FF0000" type="string" cy:type="String"/>
    <att name="Node Count Fill Color" value="#FF0000" type="string" cy:type="String"/>
    <att name="Present in ENA Database?" value="true" type="string" cy:type="String"/>
    <att name="Genome Neighbors in ENA Database?" value="true" type="string" cy:type="String"/>
    <att name="ENA Database Genome ID" value="CP000855" type="string" cy:type="String"/>
    <att name="Neighbor Pfam Families" type="list" cy:type="List" cy:elementType="String">
      <att name="Neighbor Pfam Families" value="PF00155" type="string" cy:type="String"/>
      <att name="Neighbor Pfam Families" value="PF00288" type="string" cy:type="String"/>
      <att name="Neighbor Pfam Families" value="PF01008" type="string" cy:type="String"/>
      <att name="Neighbor Pfam Families" value="PF01037" type="string" cy:type="String"/>
      <att name="Neighbor Pfam Families" value="PF01266" type="string" cy:type="String"/>
      <att name="Neighbor Pfam Families" value="PF01798" type="string" cy:type="String"/>
      <att name="Neighbor Pfam Families" value="PF01874" type="string" cy:type="String"/>
      <att name="Neighbor Pfam Families" value="PF01914" type="string" cy:type="String"/>
      <att name="Neighbor Pfam Families" value="PF01926" type="string" cy:type="String"/>
      <att name="Neighbor Pfam Families" value="PF01965" type="string" cy:type="String"/>
      <att name="Neighbor Pfam Families" value="PF02566" type="string" cy:type="String"/>
      <att name="Neighbor Pfam Families" value="PF02824" type="string" cy:type="String"/>
      <att name="Neighbor Pfam Families" value="PF04024" type="string" cy:type="String"/>
      <att name="Neighbor Pfam Families" value="PF04055" type="string" cy:type="String"/>
      <att name="Neighbor Pfam Families" value="PF07722" type="string" cy:type="String"/>
      <att name="Neighbor Pfam Families" value="PF07992" type="string" cy:type="String"/>
      <att name="Neighbor Pfam Families" value="PF08544" type="string" cy:type="String"/>
      <att name="Neighbor Pfam Families" value="PF10509" type="string" cy:type="String"/>
      <att name="Neighbor Pfam Families" value="PF13412" type="string" cy:type="String"/>
      <att name="Neighbor Pfam Families" value="PF13510" type="string" cy:type="String"/>
      <att name="Neighbor Pfam Families" value="PF16897" type="string" cy:type="String"/>
      <att name="Neighbor Pfam Families" value="PF17806" type="string" cy:type="String"/>
    </att>
    <att name="Neighbor InterPro Families" type="list" cy:type="List" cy:elementType="String">
      <att name="Neighbor InterPro Families" value="IPR000485" type="string" cy:type="String"/>
      <att name="Neighbor InterPro Families" value="IPR000649" type="string" cy:type="String"/>
      <att name="Neighbor InterPro Families" value="IPR000705" type="string" cy:type="String"/>
      <att name="Neighbor InterPro Families" value="IPR002687" type="string" cy:type="String"/>
      <att name="Neighbor InterPro Families" value="IPR002736" type="string" cy:type="String"/>
      <att name="Neighbor InterPro Families" value="IPR002771" type="string" cy:type="String"/>
      <att name="Neighbor InterPro Families" value="IPR002818" type="string" cy:type="String"/>
      <att name="Neighbor InterPro Families" value="IPR003718" type="string" cy:type="String"/>
      <att name="Neighbor InterPro Families" value="IPR004095" type="string" cy:type="String"/>
      <att name="Neighbor InterPro Families" value="IPR004839" type="string" cy:type="String"/>
      <att name="Neighbor InterPro Families" value="IPR005225" type="string" cy:type="String"/>
      <att name="Neighbor InterPro Families" value="IPR005250" type="string" cy:type="String"/>
      <att name="Neighbor InterPro Families" value="IPR006073" type="string" cy:type="String"/>
      <att name="Neighbor InterPro Families" value="IPR006076" type="string" cy:type="String"/>
      <att name="Neighbor InterPro Families" value="IPR006204" type="string" cy:type="String"/>
      <att name="Neighbor InterPro Families" value="IPR006206" type="string" cy:type="String"/>
      <att name="Neighbor InterPro Families" value="IPR006286" type="string" cy:type="String"/>
      <att name="Neighbor InterPro Families" value="IPR006638" type="string" cy:type="String"/>
      <att name="Neighbor InterPro Families" value="IPR007168" type="string" cy:type="String"/>
      <att name="Neighbor InterPro Families" value="IPR007197" type="string" cy:type="String"/>
      <att name="Neighbor InterPro Families" value="IPR011008" type="string" cy:type="String"/>
      <att name="Neighbor InterPro Families" value="IPR011559" type="string" cy:type="String"/>
      <att name="Neighbor InterPro Families" value="IPR011697" type="string" cy:type="String"/>
      <att name="Neighbor InterPro Families" value="IPR011991" type="string" cy:type="String"/>
      <att name="Neighbor InterPro Families" value="IPR012675" type="string" cy:type="String"/>
      <att name="Neighbor InterPro Families" value="IPR012676" type="string" cy:type="String"/>
      <att name="Neighbor InterPro Families" value="IPR012976" type="string" cy:type="String"/>
      <att name="Neighbor InterPro Families" value="IPR013750" type="string" cy:type="String"/>
      <att name="Neighbor InterPro Families" value="IPR014721" type="string" cy:type="String"/>
      <att name="Neighbor InterPro Families" value="IPR015421" type="string" cy:type="String"/>
      <att name="Neighbor InterPro Families" value="IPR015422" type="string" cy:type="String"/>
      <att name="Neighbor InterPro Families" value="IPR015424" type="string" cy:type="String"/>
      <att name="Neighbor InterPro Families" value="IPR015946" type="string" cy:type="String"/>
      <att name="Neighbor InterPro Families" value="IPR017926" type="string" cy:type="String"/>
      <att name="Neighbor InterPro Families" value="IPR019539" type="string" cy:type="String"/>
      <att name="Neighbor InterPro Families" value="IPR019887" type="string" cy:type="String"/>
      <att name="Neighbor InterPro Families" value="IPR019888" type="string" cy:type="String"/>
      <att name="Neighbor InterPro Families" value="IPR020568" type="string" cy:type="String"/>
      <att name="Neighbor InterPro Families" value="IPR023753" type="string" cy:type="String"/>
      <att name="Neighbor InterPro Families" value="IPR027363" type="string" cy:type="String"/>
      <att name="Neighbor InterPro Families" value="IPR027417" type="string" cy:type="String"/>
      <att name="Neighbor InterPro Families" value="IPR029012" type="string" cy:type="String"/>
      <att name="Neighbor InterPro Families" value="IPR029062" type="string" cy:type="String"/>
      <att name="Neighbor InterPro Families" value="IPR031167" type="string" cy:type="String"/>
      <att name="Neighbor InterPro Families" value="IPR031662" type="string" cy:type="String"/>
      <att name="Neighbor InterPro Families" value="IPR036070" type="string" cy:type="String"/>
      <att name="Neighbor InterPro Families" value="IPR036102" type="string" cy:type="String"/>
      <att name="Neighbor InterPro Families" value="IPR036188" type="string" cy:type="String"/>
      <att name="Neighbor InterPro Families" value="IPR036388" type="string" cy:type="String"/>
      <att name="Neighbor InterPro Families" value="IPR036390" type="string" cy:type="String"/>
      <att name="Neighbor InterPro Families" value="IPR036554" type="string" cy:type="String"/>
      <att name="Neighbor InterPro Families" value="IPR037171" type="string" cy:type="String"/>
      <att name="Neighbor InterPro Families" value="IPR040086" type="string" cy:type="String"/>
      <att name="Neighbor InterPro Families" value="IPR041117" type="string" cy:type="String"/>
      <att name="Neighbor InterPro Families" value="IPR041854" type="string" cy:type="String"/>
      <att name="Neighbor InterPro Families" value="IPR042204" type="string" cy:type="String"/>
      <att name="Neighbor InterPro Families" value="IPR042239" type="string" cy:type="String"/>
      <att name="Neighbor InterPro Families" value="IPR042529" type="string" cy:type="String"/>
    </att>
    <att name="Organism" value="Thermococcus onnurineus  (strain NA1)" type="string" cy:type="String"/>
    <att name="Taxonomy ID" value="523850" type="string" cy:type="String"/>
    <att name="UniProt Annotation Status" value="TrEMBL" type="string" cy:type="String"/>
    <att name="Description" type="list" cy:type="List" cy:elementType="String">
      <att name="Description" value="Uncharacterized protein" type="string" cy:type="String"/>
    </att>
    <att name="Swissprot Description" value="NA" type="string" cy:type="String"/>
    <att name="Sequence Length" value="93" type="integer" cy:type="Integer"/>
    <att name="Gene Name" value="TON_1290" type="string" cy:type="String"/>
    <att name="NCBI IDs" type="list" cy:type="List" cy:elementType="String">
      <att name="NCBI IDs" value="GI:501567814" type="string" cy:type="String"/>
      <att name="NCBI IDs" value="GI:212009396" type="string" cy:type="String"/>
      <att name="NCBI IDs" value="EMBL-CDS:ACJ16778.1" type="string" cy:type="String"/>
      <att name="NCBI IDs" value="REFSEQ:WP_012572250.1" type="string" cy:type="String"/>
    </att>
    <att name="Superkingdom" value="Archaea" type="string" cy:type="String"/>
    <att name="Kingdom" value="NA" type="string" cy:type="String"/>
    <att name="Phylum" value="Euryarchaeota" type="string" cy:type="String"/>
    <att name="Class" value="Thermococci" type="string" cy:type="String"/>
    <att name="Order" value="Thermococcales" type="string" cy:type="String"/>
    <att name="Family" value="Thermococcaceae" type="string" cy:type="String"/>
    <att name="Genus" value="Thermococcus" type="string" cy:type="String"/>
    <att name="Species" value="Thermococcus onnurineus NA1" type="string" cy:type="String"/>
    <att name="EC" value="None" type="string" cy:type="String"/>
    <att name="PFAM" type="list" cy:type="List" cy:elementType="String">
      <att name="PFAM" value="PF08967" type="string" cy:type="String"/>
    </att>
    <att name="PDB" type="list" cy:type="List" cy:elementType="String">
      <att name="PDB" value="None" type="string" cy:type="String"/>
    </att>
    <att name="InterPro (Domain)" value="None" type="string" cy:type="String"/>
    <att name="InterPro (Family)" value="IPR014418" type="string" cy:type="String"/>
    <att name="InterPro (Homologous Superfamily)" value="IPR036216" type="string" cy:type="String"/>
    <att name="InterPro (Other)" type="list" cy:type="List" cy:elementType="String">
      <att name="InterPro (Other)" value="None" type="string" cy:type="String"/>
    </att>
    <att name="BRENDA ID" value="None" type="string" cy:type="String"/>
    <att name="CAZY Name" type="list" cy:type="List" cy:elementType="String">
      <att name="CAZY Name" value="None" type="string" cy:type="String"/>
    </att>
    <att name="GO Term" type="list" cy:type="List" cy:elementType="String">
      <att name="GO Term" value="None" type="string" cy:type="String"/>
    </att>
    <att name="KEGG ID" value="ton:TON_1290" type="string" cy:type="String"/>
    <att name="PATRIC ID" value="fig|523850.10.peg.1298" type="string" cy:type="String"/>
    <att name="STRING ID" value="523850.TON_1290" type="string" cy:type="String"/>
    <att name="HMP Body Site" type="list" cy:type="List" cy:elementType="String">
      <att name="HMP Body Site" value="None" type="string" cy:type="String"/>
    </att>
    <att name="HMP Oxygen" value="None" type="string" cy:type="String"/>
    <att name="P01 gDNA" value="False" type="string" cy:type="String"/>
    <att name="Sequence Status" value="complete" type="string" cy:type="String"/>
    <att name="Family Type" value="4A" type="string" cy:type="String"/>
    <att name="Cargo Type" value="OsmC" type="string" cy:type="String"/>
    <att name="Cargo Accession" value="B6YXG7" type="string" cy:type="String"/>
    <graphics h="20.0" width="0.0" y="76.56487274169922" x="-199.88197326660156" w="20.0" type="ELLIPSE" z="0.0" outline="#CCCCCC" fill="#F2A2C6">
      <att name="NODE_CUSTOMGRAPHICS_7" value="org.cytoscape.ding.customgraphics.NullCustomGraphics,0,[ Remove Graphics ]," type="string" cy:type="String"/>
      <att name="NODE_CUSTOMGRAPHICS_SIZE_5" value="20.0" type="string" cy:type="String"/>
      <att name="NODE_BORDER_TRANSPARENCY" value="255" type="string" cy:type="String"/>
      <att name="NODE_TOOLTIP" value="" type="string" cy:type="String"/>
      <att name="NODE_CUSTOMGRAPHICS_POSITION_7" value="C,C,c,0.00,0.00" type="string" cy:type="String"/>
      <att name="NODE_CUSTOMGRAPHICS_SIZE_7" value="20.0" type="string" cy:type="String"/>
      <att name="NODE_CUSTOMGRAPHICS_SIZE_1" value="20.0" type="string" cy:type="String"/>
      <att name="NODE_CUSTOMGRAPHICS_POSITION_5" value="C,C,c,0.00,0.00" type="string" cy:type="String"/>
      <att name="NODE_BORDER_STROKE" value="SOLID" type="string" cy:type="String"/>
      <att name="NODE_LABEL_FONT_SIZE" value="12" type="string" cy:type="String"/>
      <att name="NODE_CUSTOMGRAPHICS_3" value="org.cytoscape.ding.customgraphics.NullCustomGraphics,0,[ Remove Graphics ]," type="string" cy:type="String"/>
      <att name="NODE_LABEL_COLOR" value="#000000" type="string" cy:type="String"/>
      <att name="NODE_VISIBLE" value="true" type="string" cy:type="String"/>
      <att name="NODE_LABEL_FONT_FACE" value="SansSerif.plain,plain,12" type="string" cy:type="String"/>
      <att name="NODE_SELECTED" value="false" type="string" cy:type="String"/>
      <att name="NODE_CUSTOMGRAPHICS_POSITION_9" value="C,C,c,0.00,0.00" type="string" cy:type="String"/>
      <att name="NODE_CUSTOMGRAPHICS_POSITION_1" value="C,C,c,0.00,0.00" type="string" cy:type="String"/>
      <att name="NODE_CUSTOMGRAPHICS_9" value="org.cytoscape.ding.customgraphics.NullCustomGraphics,0,[ Remove Graphics ]," type="string" cy:type="String"/>
      <att name="NODE_CUSTOMGRAPHICS_SIZE_9" value="20.0" type="string" cy:type="String"/>
      <att name="NODE_CUSTOMGRAPHICS_5" value="org.cytoscape.ding.customgraphics.NullCustomGraphics,0,[ Remove Graphics ]," type="string" cy:type="String"/>
      <att name="NODE_LABEL" value="" type="string" cy:type="String"/>
      <att name="NODE_CUSTOMGRAPHICS_SIZE_4" value="20.0" type="string" cy:type="String"/>
      <att name="NODE_CUSTOMGRAPHICS_POSITION_8" value="C,C,c,0.00,0.00" type="string" cy:type="String"/>
      <att name="NODE_LABEL_TRANSPARENCY" value="255" type="string" cy:type="String"/>
      <att name="NODE_CUSTOMGRAPHICS_8" value="org.cytoscape.ding.customgraphics.NullCustomGraphics,0,[ Remove Graphics ]," type="string" cy:type="String"/>
      <att name="NODE_CUSTOMGRAPHICS_SIZE_8" value="20.0" type="string" cy:type="String"/>
      <att name="NODE_CUSTOMGRAPHICS_SIZE_3" value="20.0" type="string" cy:type="String"/>
      <att name="NODE_CUSTOMGRAPHICS_1" value="org.cytoscape.ding.customgraphics.NullCustomGraphics,0,[ Remove Graphics ]," type="string" cy:type="String"/>
      <att name="NODE_CUSTOMGRAPHICS_SIZE_2" value="20.0" type="string" cy:type="String"/>
      <att name="COMPOUND_NODE_PADDING" value="10.0" type="string" cy:type="String"/>
      <att name="NODE_LABEL_POSITION" value="C,C,c,0.00,0.00" type="string" cy:type="String"/>
      <att name="COMPOUND_NODE_SHAPE" value="ROUND_RECTANGLE" type="string" cy:type="String"/>
      <att name="NODE_DEPTH" value="20.0" type="string" cy:type="String"/>
      <att name="NODE_LABEL_WIDTH" value="200.0" type="string" cy:type="String"/>
      <att name="NODE_CUSTOMGRAPHICS_POSITION_3" value="C,C,c,0.00,0.00" type="string" cy:type="String"/>
      <att name="NODE_CUSTOMGRAPHICS_2" value="org.cytoscape.ding.customgraphics.NullCustomGraphics,0,[ Remove Graphics ]," type="string" cy:type="String"/>
      <att name="NODE_NESTED_NETWORK_IMAGE_VISIBLE" value="true" type="string" cy:type="String"/>
      <att name="NODE_TRANSPARENCY" value="255" type="string" cy:type="String"/>
      <att name="NODE_CUSTOMGRAPHICS_4" value="org.cytoscape.ding.customgraphics.NullCustomGraphics,0,[ Remove Graphics ]," type="string" cy:type="String"/>
      <att name="NODE_SELECTED_PAINT" value="#FFFF00" type="string" cy:type="String"/>
      <att name="NODE_CUSTOMGRAPHICS_POSITION_2" value="C,C,c,0.00,0.00" type="string" cy:type="String"/>
      <att name="NODE_CUSTOMGRAPHICS_POSITION_4" value="C,C,c,0.00,0.00" type="string" cy:type="String"/>
      <att name="NODE_CUSTOMGRAPHICS_POSITION_6" value="C,C,c,0.00,0.00" type="string" cy:type="String"/>
      <att name="NODE_CUSTOMGRAPHICS_6" value="org.cytoscape.ding.customgraphics.NullCustomGraphics,0,[ Remove Graphics ]," type="string" cy:type="String"/>
      <att name="NODE_CUSTOMGRAPHICS_SIZE_6" value="20.0" type="string" cy:type="String"/>
    </graphics>
  </node>
  <node id="31273" label="C5A367">
    <att name="shared name" value="C5A367" type="string" cy:type="String"/>
    <att name="name" value="C5A367" type="string" cy:type="String"/>
    <att name="selected" value="0" type="boolean" cy:type="Boolean"/>
    <att name="Sequence Source" value="USER" type="string" cy:type="String"/>
    <att name="Query IDs" type="list" cy:type="List" cy:elementType="String">
      <att name="Query IDs" value="C5A367" type="string" cy:type="String"/>
    </att>
    <att name="Sequence Count Cluster Number" value="2" type="integer" cy:type="Integer"/>
    <att name="Node Count Cluster Number" value="2" type="integer" cy:type="Integer"/>
    <att name="Cluster Sequence Count" value="43" type="integer" cy:type="Integer"/>
    <att name="Cluster Node Count" value="43" type="integer" cy:type="Integer"/>
    <att name="node.fillColor" value="#0000FF" type="string" cy:type="String"/>
    <att name="Node Count Fill Color" value="#0000FF" type="string" cy:type="String"/>
    <att name="Present in ENA Database?" value="true" type="string" cy:type="String"/>
    <att name="Genome Neighbors in ENA Database?" value="true" type="string" cy:type="String"/>
    <att name="ENA Database Genome ID" value="CP001398" type="string" cy:type="String"/>
    <att name="Neighbor Pfam Families" type="list" cy:type="List" cy:elementType="String">
      <att name="Neighbor Pfam Families" value="PF00202" type="string" cy:type="String"/>
      <att name="Neighbor Pfam Families" value="PF00294" type="string" cy:type="String"/>
      <att name="Neighbor Pfam Families" value="PF00899" type="string" cy:type="String"/>
      <att name="Neighbor Pfam Families" value="PF01037" type="string" cy:type="String"/>
      <att name="Neighbor Pfam Families" value="PF01725" type="string" cy:type="String"/>
      <att name="Neighbor Pfam Families" value="PF01791" type="string" cy:type="String"/>
      <att name="Neighbor Pfam Families" value="PF02074" type="string" cy:type="String"/>
      <att name="Neighbor Pfam Families" value="PF02391" type="string" cy:type="String"/>
      <att name="Neighbor Pfam Families" value="PF02926" type="string" cy:type="String"/>
      <att name="Neighbor Pfam Families" value="PF04008" type="string" cy:type="String"/>
      <att name="Neighbor Pfam Families" value="PF04266" type="string" cy:type="String"/>
      <att name="Neighbor Pfam Families" value="PF04307" type="string" cy:type="String"/>
      <att name="Neighbor Pfam Families" value="PF07992" type="string" cy:type="String"/>
      <att name="Neighbor Pfam Families" value="PF13186" type="string" cy:type="String"/>
      <att name="Neighbor Pfam Families" value="PF13412" type="string" cy:type="String"/>
    </att>
    <att name="Neighbor InterPro Families" type="list" cy:type="List" cy:elementType="String">
      <att name="Neighbor InterPro Families" value="IPR000485" type="string" cy:type="String"/>
      <att name="Neighbor InterPro Families" value="IPR000594" type="string" cy:type="String"/>
      <att name="Neighbor InterPro Families" value="IPR001333" type="string" cy:type="String"/>
      <att name="Neighbor InterPro Families" value="IPR002139" type="string" cy:type="String"/>
      <att name="Neighbor InterPro Families" value="IPR002637" type="string" cy:type="String"/>
      <att name="Neighbor InterPro Families" value="IPR002915" type="string" cy:type="String"/>
      <att name="Neighbor InterPro Families" value="IPR003448" type="string" cy:type="String"/>
      <att name="Neighbor InterPro Families" value="IPR004114" type="string" cy:type="String"/>
      <att name="Neighbor InterPro Families" value="IPR005814" type="string" cy:type="String"/>
      <att name="Neighbor InterPro Families" value="IPR005982" type="string" cy:type="String"/>
      <att name="Neighbor InterPro Families" value="IPR007153" type="string" cy:type="String"/>
      <att name="Neighbor InterPro Families" value="IPR007374" type="string" cy:type="String"/>
      <att name="Neighbor InterPro Families" value="IPR007404" type="string" cy:type="String"/>
      <att name="Neighbor InterPro Families" value="IPR011008" type="string" cy:type="String"/>
      <att name="Neighbor InterPro Families" value="IPR011343" type="string" cy:type="String"/>
      <att name="Neighbor InterPro Families" value="IPR011611" type="string" cy:type="String"/>
      <att name="Neighbor InterPro Families" value="IPR011991" type="string" cy:type="String"/>
      <att name="Neighbor InterPro Families" value="IPR013785" type="string" cy:type="String"/>
      <att name="Neighbor InterPro Families" value="IPR015421" type="string" cy:type="String"/>
      <att name="Neighbor InterPro Families" value="IPR015422" type="string" cy:type="String"/>
      <att name="Neighbor InterPro Families" value="IPR015424" type="string" cy:type="String"/>
      <att name="Neighbor InterPro Families" value="IPR015947" type="string" cy:type="String"/>
      <att name="Neighbor InterPro Families" value="IPR016645" type="string" cy:type="String"/>
      <att name="Neighbor InterPro Families" value="IPR019887" type="string" cy:type="String"/>
      <att name="Neighbor InterPro Families" value="IPR019888" type="string" cy:type="String"/>
      <att name="Neighbor InterPro Families" value="IPR020922" type="string" cy:type="String"/>
      <att name="Neighbor InterPro Families" value="IPR023753" type="string" cy:type="String"/>
      <att name="Neighbor InterPro Families" value="IPR023885" type="string" cy:type="String"/>
      <att name="Neighbor InterPro Families" value="IPR027417" type="string" cy:type="String"/>
      <att name="Neighbor InterPro Families" value="IPR028581" type="string" cy:type="String"/>
      <att name="Neighbor InterPro Families" value="IPR029001" type="string" cy:type="String"/>
      <att name="Neighbor InterPro Families" value="IPR029056" type="string" cy:type="String"/>
      <att name="Neighbor InterPro Families" value="IPR035985" type="string" cy:type="String"/>
      <att name="Neighbor InterPro Families" value="IPR036188" type="string" cy:type="String"/>
      <att name="Neighbor InterPro Families" value="IPR036388" type="string" cy:type="String"/>
      <att name="Neighbor InterPro Families" value="IPR036390" type="string" cy:type="String"/>
      <att name="Neighbor InterPro Families" value="IPR036563" type="string" cy:type="String"/>
      <att name="Neighbor InterPro Families" value="IPR036902" type="string" cy:type="String"/>
      <att name="Neighbor InterPro Families" value="IPR040183" type="string" cy:type="String"/>
    </att>
    <att name="Organism" value="Thermococcus gammatolerans  (strain DSM 15229 / JCM 11827 / EJ3)" type="string" cy:type="String"/>
    <att name="Taxonomy ID" value="593117" type="string" cy:type="String"/>
    <att name="UniProt Annotation Status" value="TrEMBL" type="string" cy:type="String"/>
    <att name="Description" type="list" cy:type="List" cy:elementType="String">
      <att name="Description" value="Uncharacterized protein" type="string" cy:type="String"/>
    </att>
    <att name="Swissprot Description" value="NA" type="string" cy:type="String"/>
    <att name="Sequence Length" value="95" type="integer" cy:type="Integer"/>
    <att name="Gene Name" value="TGAM_0177" type="string" cy:type="String"/>
    <att name="NCBI IDs" type="list" cy:type="List" cy:elementType="String">
      <att name="NCBI IDs" value="GI:239909788" type="string" cy:type="String"/>
      <att name="NCBI IDs" value="GI:506338080" type="string" cy:type="String"/>
      <att name="NCBI IDs" value="EMBL-CDS:ACS32679.1" type="string" cy:type="String"/>
      <att name="NCBI IDs" value="REFSEQ:WP_015857799.1" type="string" cy:type="String"/>
    </att>
    <att name="Superkingdom" value="Archaea" type="string" cy:type="String"/>
    <att name="Kingdom" value="NA" type="string" cy:type="String"/>
    <att name="Phylum" value="Euryarchaeota" type="string" cy:type="String"/>
    <att name="Class" value="Thermococci" type="string" cy:type="String"/>
    <att name="Order" value="Thermococcales" type="string" cy:type="String"/>
    <att name="Family" value="Thermococcaceae" type="string" cy:type="String"/>
    <att name="Genus" value="Thermococcus" type="string" cy:type="String"/>
    <att name="Species" value="Thermococcus gammatolerans EJ3" type="string" cy:type="String"/>
    <att name="EC" value="None" type="string" cy:type="String"/>
    <att name="PFAM" type="list" cy:type="List" cy:elementType="String">
      <att name="PFAM" value="PF08967" type="string" cy:type="String"/>
    </att>
    <att name="PDB" type="list" cy:type="List" cy:elementType="String">
      <att name="PDB" value="None" type="string" cy:type="String"/>
    </att>
    <att name="InterPro (Domain)" value="None" type="string" cy:type="String"/>
    <att name="InterPro (Family)" value="IPR014418" type="string" cy:type="String"/>
    <att name="InterPro (Homologous Superfamily)" value="IPR036216" type="string" cy:type="String"/>
    <att name="InterPro (Other)" type="list" cy:type="List" cy:elementType="String">
      <att name="InterPro (Other)" value="None" type="string" cy:type="String"/>
    </att>
    <att name="BRENDA ID" value="None" type="string" cy:type="String"/>
    <att name="CAZY Name" type="list" cy:type="List" cy:elementType="String">
      <att name="CAZY Name" value="None" type="string" cy:type="String"/>
    </att>
    <att name="GO Term" type="list" cy:type="List" cy:elementType="String">
      <att name="GO Term" value="None" type="string" cy:type="String"/>
    </att>
    <att name="KEGG ID" value="tga:TGAM_0177" type="string" cy:type="String"/>
    <att name="PATRIC ID" value="fig|593117.10.peg.179" type="string" cy:type="String"/>
    <att name="STRING ID" value="593117.TGAM_0177" type="string" cy:type="String"/>
    <att name="HMP Body Site" type="list" cy:type="List" cy:elementType="String">
      <att name="HMP Body Site" value="None" type="string" cy:type="String"/>
    </att>
    <att name="HMP Oxygen" value="None" type="string" cy:type="String"/>
    <att name="P01 gDNA" value="False" type="string" cy:type="String"/>
    <att name="Sequence Status" value="complete" type="string" cy:type="String"/>
    <att name="Family Type" value="4B" type="string" cy:type="String"/>
    <att name="Cargo Type" value="DeoC" type="string" cy:type="String"/>
    <att name="Cargo Accession" value="C5A366" type="string" cy:type="String"/>
    <graphics h="20.0" width="0.0" y="154.56488037109375" x="93.1180191040039" w="20.0" type="ELLIPSE" z="0.0" outline="#CCCCCC" fill="#00ADDC">
      <att name="NODE_CUSTOMGRAPHICS_7" value="org.cytoscape.ding.customgraphics.NullCustomGraphics,0,[ Remove Graphics ]," type="string" cy:type="String"/>
      <att name="NODE_CUSTOMGRAPHICS_SIZE_5" value="20.0" type="string" cy:type="String"/>
      <att name="NODE_BORDER_TRANSPARENCY" value="255" type="string" cy:type="String"/>
      <att name="NODE_TOOLTIP" value="" type="string" cy:type="String"/>
      <att name="NODE_CUSTOMGRAPHICS_POSITION_7" value="C,C,c,0.00,0.00" type="string" cy:type="String"/>
      <att name="NODE_CUSTOMGRAPHICS_SIZE_7" value="20.0" type="string" cy:type="String"/>
      <att name="NODE_CUSTOMGRAPHICS_SIZE_1" value="20.0" type="string" cy:type="String"/>
      <att name="NODE_CUSTOMGRAPHICS_POSITION_5" value="C,C,c,0.00,0.00" type="string" cy:type="String"/>
      <att name="NODE_BORDER_STROKE" value="SOLID" type="string" cy:type="String"/>
      <att name="NODE_LABEL_FONT_SIZE" value="12" type="string" cy:type="String"/>
      <att name="NODE_CUSTOMGRAPHICS_3" value="org.cytoscape.ding.customgraphics.NullCustomGraphics,0,[ Remove Graphics ]," type="string" cy:type="String"/>
      <att name="NODE_LABEL_COLOR" value="#000000" type="string" cy:type="String"/>
      <att name="NODE_VISIBLE" value="true" type="string" cy:type="String"/>
      <att name="NODE_LABEL_FONT_FACE" value="SansSerif.plain,plain,12" type="string" cy:type="String"/>
      <att name="NODE_SELECTED" value="false" type="string" cy:type="String"/>
      <att name="NODE_CUSTOMGRAPHICS_POSITION_9" value="C,C,c,0.00,0.00" type="string" cy:type="String"/>
      <att name="NODE_CUSTOMGRAPHICS_POSITION_1" value="C,C,c,0.00,0.00" type="string" cy:type="String"/>
      <att name="NODE_CUSTOMGRAPHICS_9" value="org.cytoscape.ding.customgraphics.NullCustomGraphics,0,[ Remove Graphics ]," type="string" cy:type="String"/>
      <att name="NODE_CUSTOMGRAPHICS_SIZE_9" value="20.0" type="string" cy:type="String"/>
      <att name="NODE_CUSTOMGRAPHICS_5" value="org.cytoscape.ding.customgraphics.NullCustomGraphics,0,[ Remove Graphics ]," type="string" cy:type="String"/>
      <att name="NODE_LABEL" value="" type="string" cy:type="String"/>
      <att name="NODE_CUSTOMGRAPHICS_SIZE_4" value="20.0" type="string" cy:type="String"/>
      <att name="NODE_CUSTOMGRAPHICS_POSITION_8" value="C,C,c,0.00,0.00" type="string" cy:type="String"/>
      <att name="NODE_LABEL_TRANSPARENCY" value="255" type="string" cy:type="String"/>
      <att name="NODE_CUSTOMGRAPHICS_8" value="org.cytoscape.ding.customgraphics.NullCustomGraphics,0,[ Remove Graphics ]," type="string" cy:type="String"/>
      <att name="NODE_CUSTOMGRAPHICS_SIZE_8" value="20.0" type="string" cy:type="String"/>
      <att name="NODE_CUSTOMGRAPHICS_SIZE_3" value="20.0" type="string" cy:type="String"/>
      <att name="NODE_CUSTOMGRAPHICS_1" value="org.cytoscape.ding.customgraphics.NullCustomGraphics,0,[ Remove Graphics ]," type="string" cy:type="String"/>
      <att name="NODE_CUSTOMGRAPHICS_SIZE_2" value="20.0" type="string" cy:type="String"/>
      <att name="COMPOUND_NODE_PADDING" value="10.0" type="string" cy:type="String"/>
      <att name="NODE_LABEL_POSITION" value="C,C,c,0.00,0.00" type="string" cy:type="String"/>
      <att name="COMPOUND_NODE_SHAPE" value="ROUND_RECTANGLE" type="string" cy:type="String"/>
      <att name="NODE_DEPTH" value="20.0" type="string" cy:type="String"/>
      <att name="NODE_LABEL_WIDTH" value="200.0" type="string" cy:type="String"/>
      <att name="NODE_CUSTOMGRAPHICS_POSITION_3" value="C,C,c,0.00,0.00" type="string" cy:type="String"/>
      <att name="NODE_CUSTOMGRAPHICS_2" value="org.cytoscape.ding.customgraphics.NullCustomGraphics,0,[ Remove Graphics ]," type="string" cy:type="String"/>
      <att name="NODE_NESTED_NETWORK_IMAGE_VISIBLE" value="true" type="string" cy:type="String"/>
      <att name="NODE_TRANSPARENCY" value="255" type="string" cy:type="String"/>
      <att name="NODE_CUSTOMGRAPHICS_4" value="org.cytoscape.ding.customgraphics.NullCustomGraphics,0,[ Remove Graphics ]," type="string" cy:type="String"/>
      <att name="NODE_SELECTED_PAINT" value="#FFFF00" type="string" cy:type="String"/>
      <att name="NODE_CUSTOMGRAPHICS_POSITION_2" value="C,C,c,0.00,0.00" type="string" cy:type="String"/>
      <att name="NODE_CUSTOMGRAPHICS_POSITION_4" value="C,C,c,0.00,0.00" type="string" cy:type="String"/>
      <att name="NODE_CUSTOMGRAPHICS_POSITION_6" value="C,C,c,0.00,0.00" type="string" cy:type="String"/>
      <att name="NODE_CUSTOMGRAPHICS_6" value="org.cytoscape.ding.customgraphics.NullCustomGraphics,0,[ Remove Graphics ]," type="string" cy:type="String"/>
      <att name="NODE_CUSTOMGRAPHICS_SIZE_6" value="20.0" type="string" cy:type="String"/>
    </graphics>
  </node>
  <node id="31272" label="C5A5Q4">
    <att name="shared name" value="C5A5Q4" type="string" cy:type="String"/>
    <att name="name" value="C5A5Q4" type="string" cy:type="String"/>
    <att name="selected" value="0" type="boolean" cy:type="Boolean"/>
    <att name="Sequence Source" value="USER" type="string" cy:type="String"/>
    <att name="Query IDs" type="list" cy:type="List" cy:elementType="String">
      <att name="Query IDs" value="C5A5Q4" type="string" cy:type="String"/>
    </att>
    <att name="Sequence Count Cluster Number" value="1" type="integer" cy:type="Integer"/>
    <att name="Node Count Cluster Number" value="1" type="integer" cy:type="Integer"/>
    <att name="Cluster Sequence Count" value="45" type="integer" cy:type="Integer"/>
    <att name="Cluster Node Count" value="45" type="integer" cy:type="Integer"/>
    <att name="node.fillColor" value="#FF0000" type="string" cy:type="String"/>
    <att name="Node Count Fill Color" value="#FF0000" type="string" cy:type="String"/>
    <att name="Present in ENA Database?" value="true" type="string" cy:type="String"/>
    <att name="Genome Neighbors in ENA Database?" value="true" type="string" cy:type="String"/>
    <att name="ENA Database Genome ID" value="CP001398" type="string" cy:type="String"/>
    <att name="Neighbor Pfam Families" type="list" cy:type="List" cy:elementType="String">
      <att name="Neighbor Pfam Families" value="PF00009" type="string" cy:type="String"/>
      <att name="Neighbor Pfam Families" value="PF00155" type="string" cy:type="String"/>
      <att name="Neighbor Pfam Families" value="PF00338" type="string" cy:type="String"/>
      <att name="Neighbor Pfam Families" value="PF00383" type="string" cy:type="String"/>
      <att name="Neighbor Pfam Families" value="PF00535" type="string" cy:type="String"/>
      <att name="Neighbor Pfam Families" value="PF00579" type="string" cy:type="String"/>
      <att name="Neighbor Pfam Families" value="PF01037" type="string" cy:type="String"/>
      <att name="Neighbor Pfam Families" value="PF01874" type="string" cy:type="String"/>
      <att name="Neighbor Pfam Families" value="PF01914" type="string" cy:type="String"/>
      <att name="Neighbor Pfam Families" value="PF01965" type="string" cy:type="String"/>
      <att name="Neighbor Pfam Families" value="PF02566" type="string" cy:type="String"/>
      <att name="Neighbor Pfam Families" value="PF03143" type="string" cy:type="String"/>
      <att name="Neighbor Pfam Families" value="PF03144" type="string" cy:type="String"/>
      <att name="Neighbor Pfam Families" value="PF04024" type="string" cy:type="String"/>
      <att name="Neighbor Pfam Families" value="PF04055" type="string" cy:type="String"/>
      <att name="Neighbor Pfam Families" value="PF05708" type="string" cy:type="String"/>
      <att name="Neighbor Pfam Families" value="PF07722" type="string" cy:type="String"/>
      <att name="Neighbor Pfam Families" value="PF10066" type="string" cy:type="String"/>
      <att name="Neighbor Pfam Families" value="PF13412" type="string" cy:type="String"/>
      <att name="Neighbor Pfam Families" value="PF13419" type="string" cy:type="String"/>
    </att>
    <att name="Neighbor InterPro Families" type="list" cy:type="List" cy:elementType="String">
      <att name="Neighbor InterPro Families" value="IPR000485" type="string" cy:type="String"/>
      <att name="Neighbor InterPro Families" value="IPR000795" type="string" cy:type="String"/>
      <att name="Neighbor InterPro Families" value="IPR001173" type="string" cy:type="String"/>
      <att name="Neighbor InterPro Families" value="IPR001848" type="string" cy:type="String"/>
      <att name="Neighbor InterPro Families" value="IPR002125" type="string" cy:type="String"/>
      <att name="Neighbor InterPro Families" value="IPR002305" type="string" cy:type="String"/>
      <att name="Neighbor InterPro Families" value="IPR002736" type="string" cy:type="String"/>
      <att name="Neighbor InterPro Families" value="IPR002771" type="string" cy:type="String"/>
      <att name="Neighbor InterPro Families" value="IPR002818" type="string" cy:type="String"/>
      <att name="Neighbor InterPro Families" value="IPR003718" type="string" cy:type="String"/>
      <att name="Neighbor InterPro Families" value="IPR004160" type="string" cy:type="String"/>
      <att name="Neighbor InterPro Families" value="IPR004161" type="string" cy:type="String"/>
      <att name="Neighbor InterPro Families" value="IPR004539" type="string" cy:type="String"/>
      <att name="Neighbor InterPro Families" value="IPR004839" type="string" cy:type="String"/>
      <att name="Neighbor InterPro Families" value="IPR005225" type="string" cy:type="String"/>
      <att name="Neighbor InterPro Families" value="IPR005729" type="string" cy:type="String"/>
      <att name="Neighbor InterPro Families" value="IPR006286" type="string" cy:type="String"/>
      <att name="Neighbor InterPro Families" value="IPR006638" type="string" cy:type="String"/>
      <att name="Neighbor InterPro Families" value="IPR007168" type="string" cy:type="String"/>
      <att name="Neighbor InterPro Families" value="IPR007197" type="string" cy:type="String"/>
      <att name="Neighbor InterPro Families" value="IPR009000" type="string" cy:type="String"/>
      <att name="Neighbor InterPro Families" value="IPR009001" type="string" cy:type="String"/>
      <att name="Neighbor InterPro Families" value="IPR011008" type="string" cy:type="String"/>
      <att name="Neighbor InterPro Families" value="IPR011697" type="string" cy:type="String"/>
      <att name="Neighbor InterPro Families" value="IPR011991" type="string" cy:type="String"/>
      <att name="Neighbor InterPro Families" value="IPR014729" type="string" cy:type="String"/>
      <att name="Neighbor InterPro Families" value="IPR015421" type="string" cy:type="String"/>
      <att name="Neighbor InterPro Families" value="IPR015422" type="string" cy:type="String"/>
      <att name="Neighbor InterPro Families" value="IPR015424" type="string" cy:type="String"/>
      <att name="Neighbor InterPro Families" value="IPR015517" type="string" cy:type="String"/>
      <att name="Neighbor InterPro Families" value="IPR015946" type="string" cy:type="String"/>
      <att name="Neighbor InterPro Families" value="IPR016193" type="string" cy:type="String"/>
      <att name="Neighbor InterPro Families" value="IPR016473" type="string" cy:type="String"/>
      <att name="Neighbor InterPro Families" value="IPR017926" type="string" cy:type="String"/>
      <att name="Neighbor InterPro Families" value="IPR019277" type="string" cy:type="String"/>
      <att name="Neighbor InterPro Families" value="IPR019887" type="string" cy:type="String"/>
      <att name="Neighbor InterPro Families" value="IPR019888" type="string" cy:type="String"/>
      <att name="Neighbor InterPro Families" value="IPR023214" type="string" cy:type="String"/>
      <att name="Neighbor InterPro Families" value="IPR023617" type="string" cy:type="String"/>
      <att name="Neighbor InterPro Families" value="IPR023678" type="string" cy:type="String"/>
      <att name="Neighbor InterPro Families" value="IPR024453" type="string" cy:type="String"/>
      <att name="Neighbor InterPro Families" value="IPR027417" type="string" cy:type="String"/>
      <att name="Neighbor InterPro Families" value="IPR027486" type="string" cy:type="String"/>
      <att name="Neighbor InterPro Families" value="IPR029044" type="string" cy:type="String"/>
      <att name="Neighbor InterPro Families" value="IPR029062" type="string" cy:type="String"/>
      <att name="Neighbor InterPro Families" value="IPR035105" type="string" cy:type="String"/>
      <att name="Neighbor InterPro Families" value="IPR036102" type="string" cy:type="String"/>
      <att name="Neighbor InterPro Families" value="IPR036388" type="string" cy:type="String"/>
      <att name="Neighbor InterPro Families" value="IPR036390" type="string" cy:type="String"/>
      <att name="Neighbor InterPro Families" value="IPR036412" type="string" cy:type="String"/>
      <att name="Neighbor InterPro Families" value="IPR036838" type="string" cy:type="String"/>
      <att name="Neighbor InterPro Families" value="IPR038765" type="string" cy:type="String"/>
      <att name="Neighbor InterPro Families" value="IPR040086" type="string" cy:type="String"/>
      <att name="Neighbor InterPro Families" value="IPR041492" type="string" cy:type="String"/>
    </att>
    <att name="Organism" value="Thermococcus gammatolerans  (strain DSM 15229 / JCM 11827 / EJ3)" type="string" cy:type="String"/>
    <att name="Taxonomy ID" value="593117" type="string" cy:type="String"/>
    <att name="UniProt Annotation Status" value="TrEMBL" type="string" cy:type="String"/>
    <att name="Description" type="list" cy:type="List" cy:elementType="String">
      <att name="Description" value="Uncharacterized protein" type="string" cy:type="String"/>
    </att>
    <att name="Swissprot Description" value="NA" type="string" cy:type="String"/>
    <att name="Sequence Length" value="108" type="integer" cy:type="Integer"/>
    <att name="Gene Name" value="TGAM_1064" type="string" cy:type="String"/>
    <att name="NCBI IDs" type="list" cy:type="List" cy:elementType="String">
      <att name="NCBI IDs" value="GI:239910675" type="string" cy:type="String"/>
      <att name="NCBI IDs" value="EMBL-CDS:ACS33566.1" type="string" cy:type="String"/>
    </att>
    <att name="Superkingdom" value="Archaea" type="string" cy:type="String"/>
    <att name="Kingdom" value="NA" type="string" cy:type="String"/>
    <att name="Phylum" value="Euryarchaeota" type="string" cy:type="String"/>
    <att name="Class" value="Thermococci" type="string" cy:type="String"/>
    <att name="Order" value="Thermococcales" type="string" cy:type="String"/>
    <att name="Family" value="Thermococcaceae" type="string" cy:type="String"/>
    <att name="Genus" value="Thermococcus" type="string" cy:type="String"/>
    <att name="Species" value="Thermococcus gammatolerans EJ3" type="string" cy:type="String"/>
    <att name="EC" value="None" type="string" cy:type="String"/>
    <att name="PFAM" type="list" cy:type="List" cy:elementType="String">
      <att name="PFAM" value="PF08967" type="string" cy:type="String"/>
    </att>
    <att name="PDB" type="list" cy:type="List" cy:elementType="String">
      <att name="PDB" value="None" type="string" cy:type="String"/>
    </att>
    <att name="InterPro (Domain)" value="None" type="string" cy:type="String"/>
    <att name="InterPro (Family)" value="IPR014418" type="string" cy:type="String"/>
    <att name="InterPro (Homologous Superfamily)" value="IPR036216" type="string" cy:type="String"/>
    <att name="InterPro (Other)" type="list" cy:type="List" cy:elementType="String">
      <att name="InterPro (Other)" value="None" type="string" cy:type="String"/>
    </att>
    <att name="BRENDA ID" value="None" type="string" cy:type="String"/>
    <att name="CAZY Name" type="list" cy:type="List" cy:elementType="String">
      <att name="CAZY Name" value="None" type="string" cy:type="String"/>
    </att>
    <att name="GO Term" type="list" cy:type="List" cy:elementType="String">
      <att name="GO Term" value="None" type="string" cy:type="String"/>
    </att>
    <att name="KEGG ID" value="tga:TGAM_1064" type="string" cy:type="String"/>
    <att name="PATRIC ID" value="fig|593117.10.peg.1063" type="string" cy:type="String"/>
    <att name="STRING ID" value="593117.TGAM_1064" type="string" cy:type="String"/>
    <att name="HMP Body Site" type="list" cy:type="List" cy:elementType="String">
      <att name="HMP Body Site" value="None" type="string" cy:type="String"/>
    </att>
    <att name="HMP Oxygen" value="None" type="string" cy:type="String"/>
    <att name="P01 gDNA" value="False" type="string" cy:type="String"/>
    <att name="Sequence Status" value="complete" type="string" cy:type="String"/>
    <att name="Family Type" value="4A" type="string" cy:type="String"/>
    <att name="Cargo Type" value="OsmC" type="string" cy:type="String"/>
    <att name="Cargo Accession" value="C5A5P9" type="string" cy:type="String"/>
    <graphics h="20.0" width="0.0" y="78.56487274169922" x="-102.8819808959961" w="20.0" type="ELLIPSE" z="0.0" outline="#CCCCCC" fill="#F2A2C6">
      <att name="NODE_CUSTOMGRAPHICS_7" value="org.cytoscape.ding.customgraphics.NullCustomGraphics,0,[ Remove Graphics ]," type="string" cy:type="String"/>
      <att name="NODE_CUSTOMGRAPHICS_SIZE_5" value="20.0" type="string" cy:type="String"/>
      <att name="NODE_BORDER_TRANSPARENCY" value="255" type="string" cy:type="String"/>
      <att name="NODE_TOOLTIP" value="" type="string" cy:type="String"/>
      <att name="NODE_CUSTOMGRAPHICS_POSITION_7" value="C,C,c,0.00,0.00" type="string" cy:type="String"/>
      <att name="NODE_CUSTOMGRAPHICS_SIZE_7" value="20.0" type="string" cy:type="String"/>
      <att name="NODE_CUSTOMGRAPHICS_SIZE_1" value="20.0" type="string" cy:type="String"/>
      <att name="NODE_CUSTOMGRAPHICS_POSITION_5" value="C,C,c,0.00,0.00" type="string" cy:type="String"/>
      <att name="NODE_BORDER_STROKE" value="SOLID" type="string" cy:type="String"/>
      <att name="NODE_LABEL_FONT_SIZE" value="12" type="string" cy:type="String"/>
      <att name="NODE_CUSTOMGRAPHICS_3" value="org.cytoscape.ding.customgraphics.NullCustomGraphics,0,[ Remove Graphics ]," type="string" cy:type="String"/>
      <att name="NODE_LABEL_COLOR" value="#000000" type="string" cy:type="String"/>
      <att name="NODE_VISIBLE" value="true" type="string" cy:type="String"/>
      <att name="NODE_LABEL_FONT_FACE" value="SansSerif.plain,plain,12" type="string" cy:type="String"/>
      <att name="NODE_SELECTED" value="false" type="string" cy:type="String"/>
      <att name="NODE_CUSTOMGRAPHICS_POSITION_9" value="C,C,c,0.00,0.00" type="string" cy:type="String"/>
      <att name="NODE_CUSTOMGRAPHICS_POSITION_1" value="C,C,c,0.00,0.00" type="string" cy:type="String"/>
      <att name="NODE_CUSTOMGRAPHICS_9" value="org.cytoscape.ding.customgraphics.NullCustomGraphics,0,[ Remove Graphics ]," type="string" cy:type="String"/>
      <att name="NODE_CUSTOMGRAPHICS_SIZE_9" value="20.0" type="string" cy:type="String"/>
      <att name="NODE_CUSTOMGRAPHICS_5" value="org.cytoscape.ding.customgraphics.NullCustomGraphics,0,[ Remove Graphics ]," type="string" cy:type="String"/>
      <att name="NODE_LABEL" value="" type="string" cy:type="String"/>
      <att name="NODE_CUSTOMGRAPHICS_SIZE_4" value="20.0" type="string" cy:type="String"/>
      <att name="NODE_CUSTOMGRAPHICS_POSITION_8" value="C,C,c,0.00,0.00" type="string" cy:type="String"/>
      <att name="NODE_LABEL_TRANSPARENCY" value="255" type="string" cy:type="String"/>
      <att name="NODE_CUSTOMGRAPHICS_8" value="org.cytoscape.ding.customgraphics.NullCustomGraphics,0,[ Remove Graphics ]," type="string" cy:type="String"/>
      <att name="NODE_CUSTOMGRAPHICS_SIZE_8" value="20.0" type="string" cy:type="String"/>
      <att name="NODE_CUSTOMGRAPHICS_SIZE_3" value="20.0" type="string" cy:type="String"/>
      <att name="NODE_CUSTOMGRAPHICS_1" value="org.cytoscape.ding.customgraphics.NullCustomGraphics,0,[ Remove Graphics ]," type="string" cy:type="String"/>
      <att name="NODE_CUSTOMGRAPHICS_SIZE_2" value="20.0" type="string" cy:type="String"/>
      <att name="COMPOUND_NODE_PADDING" value="10.0" type="string" cy:type="String"/>
      <att name="NODE_LABEL_POSITION" value="C,C,c,0.00,0.00" type="string" cy:type="String"/>
      <att name="COMPOUND_NODE_SHAPE" value="ROUND_RECTANGLE" type="string" cy:type="String"/>
      <att name="NODE_DEPTH" value="20.0" type="string" cy:type="String"/>
      <att name="NODE_LABEL_WIDTH" value="200.0" type="string" cy:type="String"/>
      <att name="NODE_CUSTOMGRAPHICS_POSITION_3" value="C,C,c,0.00,0.00" type="string" cy:type="String"/>
      <att name="NODE_CUSTOMGRAPHICS_2" value="org.cytoscape.ding.customgraphics.NullCustomGraphics,0,[ Remove Graphics ]," type="string" cy:type="String"/>
      <att name="NODE_NESTED_NETWORK_IMAGE_VISIBLE" value="true" type="string" cy:type="String"/>
      <att name="NODE_TRANSPARENCY" value="255" type="string" cy:type="String"/>
      <att name="NODE_CUSTOMGRAPHICS_4" value="org.cytoscape.ding.customgraphics.NullCustomGraphics,0,[ Remove Graphics ]," type="string" cy:type="String"/>
      <att name="NODE_SELECTED_PAINT" value="#FFFF00" type="string" cy:type="String"/>
      <att name="NODE_CUSTOMGRAPHICS_POSITION_2" value="C,C,c,0.00,0.00" type="string" cy:type="String"/>
      <att name="NODE_CUSTOMGRAPHICS_POSITION_4" value="C,C,c,0.00,0.00" type="string" cy:type="String"/>
      <att name="NODE_CUSTOMGRAPHICS_POSITION_6" value="C,C,c,0.00,0.00" type="string" cy:type="String"/>
      <att name="NODE_CUSTOMGRAPHICS_6" value="org.cytoscape.ding.customgraphics.NullCustomGraphics,0,[ Remove Graphics ]," type="string" cy:type="String"/>
      <att name="NODE_CUSTOMGRAPHICS_SIZE_6" value="20.0" type="string" cy:type="String"/>
    </graphics>
  </node>
  <node id="31271" label="C6A2H1">
    <att name="shared name" value="C6A2H1" type="string" cy:type="String"/>
    <att name="name" value="C6A2H1" type="string" cy:type="String"/>
    <att name="selected" value="0" type="boolean" cy:type="Boolean"/>
    <att name="Sequence Source" value="USER" type="string" cy:type="String"/>
    <att name="Query IDs" type="list" cy:type="List" cy:elementType="String">
      <att name="Query IDs" value="C6A2H1" type="string" cy:type="String"/>
    </att>
    <att name="Sequence Count Cluster Number" value="1" type="integer" cy:type="Integer"/>
    <att name="Node Count Cluster Number" value="1" type="integer" cy:type="Integer"/>
    <att name="Cluster Sequence Count" value="45" type="integer" cy:type="Integer"/>
    <att name="Cluster Node Count" value="45" type="integer" cy:type="Integer"/>
    <att name="node.fillColor" value="#FF0000" type="string" cy:type="String"/>
    <att name="Node Count Fill Color" value="#FF0000" type="string" cy:type="String"/>
    <att name="Present in ENA Database?" value="true" type="string" cy:type="String"/>
    <att name="Genome Neighbors in ENA Database?" value="true" type="string" cy:type="String"/>
    <att name="ENA Database Genome ID" value="CP001463" type="string" cy:type="String"/>
    <att name="Neighbor Pfam Families" type="list" cy:type="List" cy:elementType="String">
      <att name="Neighbor Pfam Families" value="PF01242" type="string" cy:type="String"/>
      <att name="Neighbor Pfam Families" value="PF01874" type="string" cy:type="String"/>
      <att name="Neighbor Pfam Families" value="PF02566" type="string" cy:type="String"/>
      <att name="Neighbor Pfam Families" value="PF03205" type="string" cy:type="String"/>
      <att name="Neighbor Pfam Families" value="PF03479" type="string" cy:type="String"/>
      <att name="Neighbor Pfam Families" value="PF04024" type="string" cy:type="String"/>
      <att name="Neighbor Pfam Families" value="PF04055" type="string" cy:type="String"/>
      <att name="Neighbor Pfam Families" value="PF04060" type="string" cy:type="String"/>
      <att name="Neighbor Pfam Families" value="PF07722" type="string" cy:type="String"/>
      <att name="Neighbor Pfam Families" value="PF13614" type="string" cy:type="String"/>
      <att name="Neighbor Pfam Families" value="PF14464" type="string" cy:type="String"/>
    </att>
    <att name="Neighbor InterPro Families" type="list" cy:type="List" cy:elementType="String">
      <att name="Neighbor InterPro Families" value="IPR000555" type="string" cy:type="String"/>
      <att name="Neighbor InterPro Families" value="IPR002736" type="string" cy:type="String"/>
      <att name="Neighbor InterPro Families" value="IPR003718" type="string" cy:type="String"/>
      <att name="Neighbor InterPro Families" value="IPR004435" type="string" cy:type="String"/>
      <att name="Neighbor InterPro Families" value="IPR005175" type="string" cy:type="String"/>
      <att name="Neighbor InterPro Families" value="IPR006638" type="string" cy:type="String"/>
      <att name="Neighbor InterPro Families" value="IPR007115" type="string" cy:type="String"/>
      <att name="Neighbor InterPro Families" value="IPR007168" type="string" cy:type="String"/>
      <att name="Neighbor InterPro Families" value="IPR007197" type="string" cy:type="String"/>
      <att name="Neighbor InterPro Families" value="IPR007202" type="string" cy:type="String"/>
      <att name="Neighbor InterPro Families" value="IPR010920" type="string" cy:type="String"/>
      <att name="Neighbor InterPro Families" value="IPR011005" type="string" cy:type="String"/>
      <att name="Neighbor InterPro Families" value="IPR011697" type="string" cy:type="String"/>
      <att name="Neighbor InterPro Families" value="IPR013087" type="string" cy:type="String"/>
      <att name="Neighbor InterPro Families" value="IPR015946" type="string" cy:type="String"/>
      <att name="Neighbor InterPro Families" value="IPR017926" type="string" cy:type="String"/>
      <att name="Neighbor InterPro Families" value="IPR025669" type="string" cy:type="String"/>
      <att name="Neighbor InterPro Families" value="IPR025707" type="string" cy:type="String"/>
      <att name="Neighbor InterPro Families" value="IPR027417" type="string" cy:type="String"/>
      <att name="Neighbor InterPro Families" value="IPR028090" type="string" cy:type="String"/>
      <att name="Neighbor InterPro Families" value="IPR029062" type="string" cy:type="String"/>
      <att name="Neighbor InterPro Families" value="IPR036102" type="string" cy:type="String"/>
      <att name="Neighbor InterPro Families" value="IPR037518" type="string" cy:type="String"/>
      <att name="Neighbor InterPro Families" value="IPR038418" type="string" cy:type="String"/>
      <att name="Neighbor InterPro Families" value="IPR040086" type="string" cy:type="String"/>
    </att>
    <att name="Organism" value="Thermococcus sibiricus  (strain DSM 12597 / MM 739)" type="string" cy:type="String"/>
    <att name="Taxonomy ID" value="604354" type="string" cy:type="String"/>
    <att name="UniProt Annotation Status" value="TrEMBL" type="string" cy:type="String"/>
    <att name="Description" type="list" cy:type="List" cy:elementType="String">
      <att name="Description" value="Uncharacterized protein" type="string" cy:type="String"/>
    </att>
    <att name="Swissprot Description" value="NA" type="string" cy:type="String"/>
    <att name="Sequence Length" value="94" type="integer" cy:type="Integer"/>
    <att name="Gene Name" value="TSIB_0755" type="string" cy:type="String"/>
    <att name="NCBI IDs" type="list" cy:type="List" cy:elementType="String">
      <att name="NCBI IDs" value="GI:242265134" type="string" cy:type="String"/>
      <att name="NCBI IDs" value="GI:506329317" type="string" cy:type="String"/>
      <att name="NCBI IDs" value="EMBL-CDS:ACS89816.1" type="string" cy:type="String"/>
      <att name="NCBI IDs" value="REFSEQ:WP_015849036.1" type="string" cy:type="String"/>
    </att>
    <att name="Superkingdom" value="Archaea" type="string" cy:type="String"/>
    <att name="Kingdom" value="NA" type="string" cy:type="String"/>
    <att name="Phylum" value="Euryarchaeota" type="string" cy:type="String"/>
    <att name="Class" value="Thermococci" type="string" cy:type="String"/>
    <att name="Order" value="Thermococcales" type="string" cy:type="String"/>
    <att name="Family" value="Thermococcaceae" type="string" cy:type="String"/>
    <att name="Genus" value="Thermococcus" type="string" cy:type="String"/>
    <att name="Species" value="Thermococcus sibiricus MM 739" type="string" cy:type="String"/>
    <att name="EC" value="None" type="string" cy:type="String"/>
    <att name="PFAM" type="list" cy:type="List" cy:elementType="String">
      <att name="PFAM" value="PF08967" type="string" cy:type="String"/>
    </att>
    <att name="PDB" type="list" cy:type="List" cy:elementType="String">
      <att name="PDB" value="None" type="string" cy:type="String"/>
    </att>
    <att name="InterPro (Domain)" value="None" type="string" cy:type="String"/>
    <att name="InterPro (Family)" value="IPR014418" type="string" cy:type="String"/>
    <att name="InterPro (Homologous Superfamily)" value="IPR036216" type="string" cy:type="String"/>
    <att name="InterPro (Other)" type="list" cy:type="List" cy:elementType="String">
      <att name="InterPro (Other)" value="None" type="string" cy:type="String"/>
    </att>
    <att name="BRENDA ID" value="None" type="string" cy:type="String"/>
    <att name="CAZY Name" type="list" cy:type="List" cy:elementType="String">
      <att name="CAZY Name" value="None" type="string" cy:type="String"/>
    </att>
    <att name="GO Term" type="list" cy:type="List" cy:elementType="String">
      <att name="GO Term" value="None" type="string" cy:type="String"/>
    </att>
    <att name="KEGG ID" value="tsi:TSIB_0755" type="string" cy:type="String"/>
    <att name="PATRIC ID" value="None" type="string" cy:type="String"/>
    <att name="STRING ID" value="604354.TSIB_0755" type="string" cy:type="String"/>
    <att name="HMP Body Site" type="list" cy:type="List" cy:elementType="String">
      <att name="HMP Body Site" value="None" type="string" cy:type="String"/>
    </att>
    <att name="HMP Oxygen" value="None" type="string" cy:type="String"/>
    <att name="P01 gDNA" value="False" type="string" cy:type="String"/>
    <att name="Sequence Status" value="complete" type="string" cy:type="String"/>
    <att name="Family Type" value="4A" type="string" cy:type="String"/>
    <att name="Cargo Type" value="OsmC" type="string" cy:type="String"/>
    <att name="Cargo Accession" value="C6A2H0" type="string" cy:type="String"/>
    <graphics h="20.0" width="0.0" y="228.56488037109375" x="-154.88197326660156" w="20.0" type="ELLIPSE" z="0.0" outline="#CCCCCC" fill="#F2A2C6">
      <att name="NODE_CUSTOMGRAPHICS_7" value="org.cytoscape.ding.customgraphics.NullCustomGraphics,0,[ Remove Graphics ]," type="string" cy:type="String"/>
      <att name="NODE_CUSTOMGRAPHICS_SIZE_5" value="20.0" type="string" cy:type="String"/>
      <att name="NODE_BORDER_TRANSPARENCY" value="255" type="string" cy:type="String"/>
      <att name="NODE_TOOLTIP" value="" type="string" cy:type="String"/>
      <att name="NODE_CUSTOMGRAPHICS_POSITION_7" value="C,C,c,0.00,0.00" type="string" cy:type="String"/>
      <att name="NODE_CUSTOMGRAPHICS_SIZE_7" value="20.0" type="string" cy:type="String"/>
      <att name="NODE_CUSTOMGRAPHICS_SIZE_1" value="20.0" type="string" cy:type="String"/>
      <att name="NODE_CUSTOMGRAPHICS_POSITION_5" value="C,C,c,0.00,0.00" type="string" cy:type="String"/>
      <att name="NODE_BORDER_STROKE" value="SOLID" type="string" cy:type="String"/>
      <att name="NODE_LABEL_FONT_SIZE" value="12" type="string" cy:type="String"/>
      <att name="NODE_CUSTOMGRAPHICS_3" value="org.cytoscape.ding.customgraphics.NullCustomGraphics,0,[ Remove Graphics ]," type="string" cy:type="String"/>
      <att name="NODE_LABEL_COLOR" value="#000000" type="string" cy:type="String"/>
      <att name="NODE_VISIBLE" value="true" type="string" cy:type="String"/>
      <att name="NODE_LABEL_FONT_FACE" value="SansSerif.plain,plain,12" type="string" cy:type="String"/>
      <att name="NODE_SELECTED" value="false" type="string" cy:type="String"/>
      <att name="NODE_CUSTOMGRAPHICS_POSITION_9" value="C,C,c,0.00,0.00" type="string" cy:type="String"/>
      <att name="NODE_CUSTOMGRAPHICS_POSITION_1" value="C,C,c,0.00,0.00" type="string" cy:type="String"/>
```
