## Supplementary Data 2 for "Large-scale computational discovery and analysis of virus-derived microbial nanocompartments": Family_4_SSN.xgmml (part 2 of 7)

```
      <att name="NODE_CUSTOMGRAPHICS_9" value="org.cytoscape.ding.customgraphics.NullCustomGraphics,0,[ Remove Graphics ]," type="string" cy:type="String"/>
      <att name="NODE_CUSTOMGRAPHICS_SIZE_9" value="20.0" type="string" cy:type="String"/>
      <att name="NODE_CUSTOMGRAPHICS_5" value="org.cytoscape.ding.customgraphics.NullCustomGraphics,0,[ Remove Graphics ]," type="string" cy:type="String"/>
      <att name="NODE_LABEL" value="" type="string" cy:type="String"/>
      <att name="NODE_CUSTOMGRAPHICS_SIZE_4" value="20.0" type="string" cy:type="String"/>
      <att name="NODE_CUSTOMGRAPHICS_POSITION_8" value="C,C,c,0.00,0.00" type="string" cy:type="String"/>
      <att name="NODE_LABEL_TRANSPARENCY" value="255" type="string" cy:type="String"/>
      <att name="NODE_CUSTOMGRAPHICS_8" value="org.cytoscape.ding.customgraphics.NullCustomGraphics,0,[ Remove Graphics ]," type="string" cy:type="String"/>
      <att name="NODE_CUSTOMGRAPHICS_SIZE_8" value="20.0" type="string" cy:type="String"/>
      <att name="NODE_CUSTOMGRAPHICS_SIZE_3" value="20.0" type="string" cy:type="String"/>
      <att name="NODE_CUSTOMGRAPHICS_1" value="org.cytoscape.ding.customgraphics.NullCustomGraphics,0,[ Remove Graphics ]," type="string" cy:type="String"/>
      <att name="NODE_CUSTOMGRAPHICS_SIZE_2" value="20.0" type="string" cy:type="String"/>
      <att name="COMPOUND_NODE_PADDING" value="10.0" type="string" cy:type="String"/>
      <att name="NODE_LABEL_POSITION" value="C,C,c,0.00,0.00" type="string" cy:type="String"/>
      <att name="COMPOUND_NODE_SHAPE" value="ROUND_RECTANGLE" type="string" cy:type="String"/>
      <att name="NODE_DEPTH" value="20.0" type="string" cy:type="String"/>
      <att name="NODE_LABEL_WIDTH" value="200.0" type="string" cy:type="String"/>
      <att name="NODE_CUSTOMGRAPHICS_POSITION_3" value="C,C,c,0.00,0.00" type="string" cy:type="String"/>
      <att name="NODE_CUSTOMGRAPHICS_2" value="org.cytoscape.ding.customgraphics.NullCustomGraphics,0,[ Remove Graphics ]," type="string" cy:type="String"/>
      <att name="NODE_NESTED_NETWORK_IMAGE_VISIBLE" value="true" type="string" cy:type="String"/>
      <att name="NODE_TRANSPARENCY" value="255" type="string" cy:type="String"/>
      <att name="NODE_CUSTOMGRAPHICS_4" value="org.cytoscape.ding.customgraphics.NullCustomGraphics,0,[ Remove Graphics ]," type="string" cy:type="String"/>
      <att name="NODE_SELECTED_PAINT" value="#FFFF00" type="string" cy:type="String"/>
      <att name="NODE_CUSTOMGRAPHICS_POSITION_2" value="C,C,c,0.00,0.00" type="string" cy:type="String"/>
      <att name="NODE_CUSTOMGRAPHICS_POSITION_4" value="C,C,c,0.00,0.00" type="string" cy:type="String"/>
      <att name="NODE_CUSTOMGRAPHICS_POSITION_6" value="C,C,c,0.00,0.00" type="string" cy:type="String"/>
      <att name="NODE_CUSTOMGRAPHICS_6" value="org.cytoscape.ding.customgraphics.NullCustomGraphics,0,[ Remove Graphics ]," type="string" cy:type="String"/>
      <att name="NODE_CUSTOMGRAPHICS_SIZE_6" value="20.0" type="string" cy:type="String"/>
    </graphics>
  </node>
  <node id="31270" label="D0MHX4">
    <att name="shared name" value="D0MHX4" type="string" cy:type="String"/>
    <att name="name" value="D0MHX4" type="string" cy:type="String"/>
    <att name="selected" value="0" type="boolean" cy:type="Boolean"/>
    <att name="Sequence Source" value="USER" type="string" cy:type="String"/>
    <att name="Query IDs" type="list" cy:type="List" cy:elementType="String">
      <att name="Query IDs" value="WP_012843694.1" type="string" cy:type="String"/>
    </att>
    <att name="Sequence Count Cluster Number" value="3" type="integer" cy:type="Integer"/>
    <att name="Node Count Cluster Number" value="3" type="integer" cy:type="Integer"/>
    <att name="Cluster Sequence Count" value="7" type="integer" cy:type="Integer"/>
    <att name="Cluster Node Count" value="7" type="integer" cy:type="Integer"/>
    <att name="node.fillColor" value="#FFA500" type="string" cy:type="String"/>
    <att name="Node Count Fill Color" value="#FFA500" type="string" cy:type="String"/>
    <att name="Present in ENA Database?" value="true" type="string" cy:type="String"/>
    <att name="Genome Neighbors in ENA Database?" value="true" type="string" cy:type="String"/>
    <att name="ENA Database Genome ID" value="CP001807" type="string" cy:type="String"/>
    <att name="Neighbor Pfam Families" type="list" cy:type="List" cy:elementType="String">
      <att name="Neighbor Pfam Families" value="PF00202" type="string" cy:type="String"/>
      <att name="Neighbor Pfam Families" value="PF00326" type="string" cy:type="String"/>
      <att name="Neighbor Pfam Families" value="PF00512" type="string" cy:type="String"/>
      <att name="Neighbor Pfam Families" value="PF00575" type="string" cy:type="String"/>
      <att name="Neighbor Pfam Families" value="PF00762" type="string" cy:type="String"/>
      <att name="Neighbor Pfam Families" value="PF00773" type="string" cy:type="String"/>
      <att name="Neighbor Pfam Families" value="PF00849" type="string" cy:type="String"/>
      <att name="Neighbor Pfam Families" value="PF01066" type="string" cy:type="String"/>
      <att name="Neighbor Pfam Families" value="PF01208" type="string" cy:type="String"/>
      <att name="Neighbor Pfam Families" value="PF01218" type="string" cy:type="String"/>
      <att name="Neighbor Pfam Families" value="PF01293" type="string" cy:type="String"/>
      <att name="Neighbor Pfam Families" value="PF01385" type="string" cy:type="String"/>
      <att name="Neighbor Pfam Families" value="PF01658" type="string" cy:type="String"/>
      <att name="Neighbor Pfam Families" value="PF01734" type="string" cy:type="String"/>
      <att name="Neighbor Pfam Families" value="PF01761" type="string" cy:type="String"/>
      <att name="Neighbor Pfam Families" value="PF01909" type="string" cy:type="String"/>
      <att name="Neighbor Pfam Families" value="PF02089" type="string" cy:type="String"/>
      <att name="Neighbor Pfam Families" value="PF02518" type="string" cy:type="String"/>
      <att name="Neighbor Pfam Families" value="PF02836" type="string" cy:type="String"/>
      <att name="Neighbor Pfam Families" value="PF02837" type="string" cy:type="String"/>
      <att name="Neighbor Pfam Families" value="PF03781" type="string" cy:type="String"/>
      <att name="Neighbor Pfam Families" value="PF04357" type="string" cy:type="String"/>
      <att name="Neighbor Pfam Families" value="PF07282" type="string" cy:type="String"/>
      <att name="Neighbor Pfam Families" value="PF07676" type="string" cy:type="String"/>
      <att name="Neighbor Pfam Families" value="PF07695" type="string" cy:type="String"/>
      <att name="Neighbor Pfam Families" value="PF07696" type="string" cy:type="String"/>
      <att name="Neighbor Pfam Families" value="PF07994" type="string" cy:type="String"/>
      <att name="Neighbor Pfam Families" value="PF08206" type="string" cy:type="String"/>
      <att name="Neighbor Pfam Families" value="PF12804" type="string" cy:type="String"/>
      <att name="Neighbor Pfam Families" value="PF17876" type="string" cy:type="String"/>
    </att>
    <att name="Neighbor InterPro Families" type="list" cy:type="List" cy:elementType="String">
      <att name="Neighbor InterPro Families" value="IPR000257" type="string" cy:type="String"/>
      <att name="Neighbor InterPro Families" value="IPR000462" type="string" cy:type="String"/>
      <att name="Neighbor InterPro Families" value="IPR001015" type="string" cy:type="String"/>
      <att name="Neighbor InterPro Families" value="IPR001260" type="string" cy:type="String"/>
      <att name="Neighbor InterPro Families" value="IPR001272" type="string" cy:type="String"/>
      <att name="Neighbor InterPro Families" value="IPR001375" type="string" cy:type="String"/>
      <att name="Neighbor InterPro Families" value="IPR001900" type="string" cy:type="String"/>
      <att name="Neighbor InterPro Families" value="IPR001959" type="string" cy:type="String"/>
      <att name="Neighbor InterPro Families" value="IPR002472" type="string" cy:type="String"/>
      <att name="Neighbor InterPro Families" value="IPR002587" type="string" cy:type="String"/>
      <att name="Neighbor InterPro Families" value="IPR002641" type="string" cy:type="String"/>
      <att name="Neighbor InterPro Families" value="IPR002934" type="string" cy:type="String"/>
      <att name="Neighbor InterPro Families" value="IPR003029" type="string" cy:type="String"/>
      <att name="Neighbor InterPro Families" value="IPR003594" type="string" cy:type="String"/>
      <att name="Neighbor InterPro Families" value="IPR003661" type="string" cy:type="String"/>
      <att name="Neighbor InterPro Families" value="IPR004358" type="string" cy:type="String"/>
      <att name="Neighbor InterPro Families" value="IPR004476" type="string" cy:type="String"/>
      <att name="Neighbor InterPro Families" value="IPR004639" type="string" cy:type="String"/>
      <att name="Neighbor InterPro Families" value="IPR005467" type="string" cy:type="String"/>
      <att name="Neighbor InterPro Families" value="IPR005532" type="string" cy:type="String"/>
      <att name="Neighbor InterPro Families" value="IPR005814" type="string" cy:type="String"/>
      <att name="Neighbor InterPro Families" value="IPR006101" type="string" cy:type="String"/>
      <att name="Neighbor InterPro Families" value="IPR006103" type="string" cy:type="String"/>
      <att name="Neighbor InterPro Families" value="IPR006104" type="string" cy:type="String"/>
      <att name="Neighbor InterPro Families" value="IPR006145" type="string" cy:type="String"/>
      <att name="Neighbor InterPro Families" value="IPR006361" type="string" cy:type="String"/>
      <att name="Neighbor InterPro Families" value="IPR007452" type="string" cy:type="String"/>
      <att name="Neighbor InterPro Families" value="IPR008210" type="string" cy:type="String"/>
      <att name="Neighbor InterPro Families" value="IPR008979" type="string" cy:type="String"/>
      <att name="Neighbor InterPro Families" value="IPR010095" type="string" cy:type="String"/>
      <att name="Neighbor InterPro Families" value="IPR011042" type="string" cy:type="String"/>
      <att name="Neighbor InterPro Families" value="IPR011129" type="string" cy:type="String"/>
      <att name="Neighbor InterPro Families" value="IPR011622" type="string" cy:type="String"/>
      <att name="Neighbor InterPro Families" value="IPR011623" type="string" cy:type="String"/>
      <att name="Neighbor InterPro Families" value="IPR011805" type="string" cy:type="String"/>
      <att name="Neighbor InterPro Families" value="IPR012340" type="string" cy:type="String"/>
      <att name="Neighbor InterPro Families" value="IPR013021" type="string" cy:type="String"/>
      <att name="Neighbor InterPro Families" value="IPR013035" type="string" cy:type="String"/>
      <att name="Neighbor InterPro Families" value="IPR013223" type="string" cy:type="String"/>
      <att name="Neighbor InterPro Families" value="IPR013783" type="string" cy:type="String"/>
      <att name="Neighbor InterPro Families" value="IPR015421" type="string" cy:type="String"/>
      <att name="Neighbor InterPro Families" value="IPR015422" type="string" cy:type="String"/>
      <att name="Neighbor InterPro Families" value="IPR015424" type="string" cy:type="String"/>
      <att name="Neighbor InterPro Families" value="IPR016035" type="string" cy:type="String"/>
      <att name="Neighbor InterPro Families" value="IPR016037" type="string" cy:type="String"/>
      <att name="Neighbor InterPro Families" value="IPR016187" type="string" cy:type="String"/>
      <att name="Neighbor InterPro Families" value="IPR017853" type="string" cy:type="String"/>
      <att name="Neighbor InterPro Families" value="IPR020103" type="string" cy:type="String"/>
      <att name="Neighbor InterPro Families" value="IPR022967" type="string" cy:type="String"/>
      <att name="Neighbor InterPro Families" value="IPR025877" type="string" cy:type="String"/>
      <att name="Neighbor InterPro Families" value="IPR029044" type="string" cy:type="String"/>
      <att name="Neighbor InterPro Families" value="IPR029058" type="string" cy:type="String"/>
      <att name="Neighbor InterPro Families" value="IPR030960" type="string" cy:type="String"/>
      <att name="Neighbor InterPro Families" value="IPR030963" type="string" cy:type="String"/>
      <att name="Neighbor InterPro Families" value="IPR033644" type="string" cy:type="String"/>
      <att name="Neighbor InterPro Families" value="IPR033659" type="string" cy:type="String"/>
      <att name="Neighbor InterPro Families" value="IPR036097" type="string" cy:type="String"/>
      <att name="Neighbor InterPro Families" value="IPR036156" type="string" cy:type="String"/>
      <att name="Neighbor InterPro Families" value="IPR036291" type="string" cy:type="String"/>
      <att name="Neighbor InterPro Families" value="IPR036406" type="string" cy:type="String"/>
      <att name="Neighbor InterPro Families" value="IPR036890" type="string" cy:type="String"/>
      <att name="Neighbor InterPro Families" value="IPR038071" type="string" cy:type="String"/>
      <att name="Neighbor InterPro Families" value="IPR040476" type="string" cy:type="String"/>
      <att name="Neighbor InterPro Families" value="IPR042095" type="string" cy:type="String"/>
      <att name="Neighbor InterPro Families" value="IPR043130" type="string" cy:type="String"/>
      <att name="Neighbor InterPro Families" value="IPR043519" type="string" cy:type="String"/>
    </att>
    <att name="Organism" value="Rhodothermus marinus  (strain ATCC 43812 / DSM 4252 / R-10)" type="string" cy:type="String"/>
    <att name="Taxonomy ID" value="518766" type="string" cy:type="String"/>
    <att name="UniProt Annotation Status" value="TrEMBL" type="string" cy:type="String"/>
    <att name="Description" type="list" cy:type="List" cy:elementType="String">
      <att name="Description" value="Uncharacterized protein" type="string" cy:type="String"/>
    </att>
    <att name="Swissprot Description" value="NA" type="string" cy:type="String"/>
    <att name="Sequence Length" value="103" type="integer" cy:type="Integer"/>
    <att name="Gene Name" value="Rmar_1192" type="string" cy:type="String"/>
    <att name="NCBI IDs" type="list" cy:type="List" cy:elementType="String">
      <att name="NCBI IDs" value="GI:502606602" type="string" cy:type="String"/>
      <att name="NCBI IDs" value="GI:262334285" type="string" cy:type="String"/>
      <att name="NCBI IDs" value="EMBL-CDS:ACY48082.1" type="string" cy:type="String"/>
      <att name="NCBI IDs" value="REFSEQ:WP_012843694.1" type="string" cy:type="String"/>
    </att>
    <att name="Superkingdom" value="Bacteria" type="string" cy:type="String"/>
    <att name="Kingdom" value="FCB group" type="string" cy:type="String"/>
    <att name="Phylum" value="Bacteroidetes" type="string" cy:type="String"/>
    <att name="Class" value="NA" type="string" cy:type="String"/>
    <att name="Order" value="Bacteroidetes Order II. Incert" type="string" cy:type="String"/>
    <att name="Family" value="Rhodothermaceae" type="string" cy:type="String"/>
    <att name="Genus" value="Rhodothermus" type="string" cy:type="String"/>
    <att name="Species" value="Rhodothermus marinus DSM 4252" type="string" cy:type="String"/>
    <att name="EC" value="None" type="string" cy:type="String"/>
    <att name="PFAM" type="list" cy:type="List" cy:elementType="String">
      <att name="PFAM" value="None" type="string" cy:type="String"/>
    </att>
    <att name="PDB" type="list" cy:type="List" cy:elementType="String">
      <att name="PDB" value="None" type="string" cy:type="String"/>
    </att>
    <att name="InterPro (Domain)" value="None" type="string" cy:type="String"/>
    <att name="InterPro (Family)" value="None" type="string" cy:type="String"/>
    <att name="InterPro (Homologous Superfamily)" value="None" type="string" cy:type="String"/>
    <att name="InterPro (Other)" type="list" cy:type="List" cy:elementType="String">
      <att name="InterPro (Other)" value="None" type="string" cy:type="String"/>
    </att>
    <att name="BRENDA ID" value="None" type="string" cy:type="String"/>
    <att name="CAZY Name" type="list" cy:type="List" cy:elementType="String">
      <att name="CAZY Name" value="None" type="string" cy:type="String"/>
    </att>
    <att name="GO Term" type="list" cy:type="List" cy:elementType="String">
      <att name="GO Term" value="None" type="string" cy:type="String"/>
    </att>
    <att name="KEGG ID" value="rmr:Rmar_1192" type="string" cy:type="String"/>
    <att name="PATRIC ID" value="None" type="string" cy:type="String"/>
    <att name="STRING ID" value="518766.Rmar_1192" type="string" cy:type="String"/>
    <att name="HMP Body Site" type="list" cy:type="List" cy:elementType="String">
      <att name="HMP Body Site" value="None" type="string" cy:type="String"/>
    </att>
    <att name="HMP Oxygen" value="None" type="string" cy:type="String"/>
    <att name="P01 gDNA" value="True" type="string" cy:type="String"/>
    <att name="Sequence Status" value="complete" type="string" cy:type="String"/>
    <att name="Family Type" value="4C" type="string" cy:type="String"/>
    <att name="Cargo Type" value="Orphan/Unknown" type="string" cy:type="String"/>
    <att name="Cargo Accession" type="string" cy:type="String"/>
    <graphics h="20.0" width="0.0" y="345.56488037109375" x="-239.88197326660156" w="20.0" type="ELLIPSE" z="0.0" outline="#CCCCCC" fill="#CC00CC">
      <att name="NODE_CUSTOMGRAPHICS_7" value="org.cytoscape.ding.customgraphics.NullCustomGraphics,0,[ Remove Graphics ]," type="string" cy:type="String"/>
      <att name="NODE_CUSTOMGRAPHICS_SIZE_5" value="20.0" type="string" cy:type="String"/>
      <att name="NODE_BORDER_TRANSPARENCY" value="255" type="string" cy:type="String"/>
      <att name="NODE_TOOLTIP" value="" type="string" cy:type="String"/>
      <att name="NODE_CUSTOMGRAPHICS_POSITION_7" value="C,C,c,0.00,0.00" type="string" cy:type="String"/>
      <att name="NODE_CUSTOMGRAPHICS_SIZE_7" value="20.0" type="string" cy:type="String"/>
      <att name="NODE_CUSTOMGRAPHICS_SIZE_1" value="20.0" type="string" cy:type="String"/>
      <att name="NODE_CUSTOMGRAPHICS_POSITION_5" value="C,C,c,0.00,0.00" type="string" cy:type="String"/>
      <att name="NODE_BORDER_STROKE" value="SOLID" type="string" cy:type="String"/>
      <att name="NODE_LABEL_FONT_SIZE" value="12" type="string" cy:type="String"/>
      <att name="NODE_CUSTOMGRAPHICS_3" value="org.cytoscape.ding.customgraphics.NullCustomGraphics,0,[ Remove Graphics ]," type="string" cy:type="String"/>
      <att name="NODE_LABEL_COLOR" value="#000000" type="string" cy:type="String"/>
      <att name="NODE_VISIBLE" value="true" type="string" cy:type="String"/>
      <att name="NODE_LABEL_FONT_FACE" value="SansSerif.plain,plain,12" type="string" cy:type="String"/>
      <att name="NODE_SELECTED" value="false" type="string" cy:type="String"/>
      <att name="NODE_CUSTOMGRAPHICS_POSITION_9" value="C,C,c,0.00,0.00" type="string" cy:type="String"/>
      <att name="NODE_CUSTOMGRAPHICS_POSITION_1" value="C,C,c,0.00,0.00" type="string" cy:type="String"/>
      <att name="NODE_CUSTOMGRAPHICS_9" value="org.cytoscape.ding.customgraphics.NullCustomGraphics,0,[ Remove Graphics ]," type="string" cy:type="String"/>
      <att name="NODE_CUSTOMGRAPHICS_SIZE_9" value="20.0" type="string" cy:type="String"/>
      <att name="NODE_CUSTOMGRAPHICS_5" value="org.cytoscape.ding.customgraphics.NullCustomGraphics,0,[ Remove Graphics ]," type="string" cy:type="String"/>
      <att name="NODE_LABEL" value="" type="string" cy:type="String"/>
      <att name="NODE_CUSTOMGRAPHICS_SIZE_4" value="20.0" type="string" cy:type="String"/>
      <att name="NODE_CUSTOMGRAPHICS_POSITION_8" value="C,C,c,0.00,0.00" type="string" cy:type="String"/>
      <att name="NODE_LABEL_TRANSPARENCY" value="255" type="string" cy:type="String"/>
      <att name="NODE_CUSTOMGRAPHICS_8" value="org.cytoscape.ding.customgraphics.NullCustomGraphics,0,[ Remove Graphics ]," type="string" cy:type="String"/>
      <att name="NODE_CUSTOMGRAPHICS_SIZE_8" value="20.0" type="string" cy:type="String"/>
      <att name="NODE_CUSTOMGRAPHICS_SIZE_3" value="20.0" type="string" cy:type="String"/>
      <att name="NODE_CUSTOMGRAPHICS_1" value="org.cytoscape.ding.customgraphics.NullCustomGraphics,0,[ Remove Graphics ]," type="string" cy:type="String"/>
      <att name="NODE_CUSTOMGRAPHICS_SIZE_2" value="20.0" type="string" cy:type="String"/>
      <att name="COMPOUND_NODE_PADDING" value="10.0" type="string" cy:type="String"/>
      <att name="NODE_LABEL_POSITION" value="C,C,c,0.00,0.00" type="string" cy:type="String"/>
      <att name="COMPOUND_NODE_SHAPE" value="ROUND_RECTANGLE" type="string" cy:type="String"/>
      <att name="NODE_DEPTH" value="20.0" type="string" cy:type="String"/>
      <att name="NODE_LABEL_WIDTH" value="200.0" type="string" cy:type="String"/>
      <att name="NODE_CUSTOMGRAPHICS_POSITION_3" value="C,C,c,0.00,0.00" type="string" cy:type="String"/>
      <att name="NODE_CUSTOMGRAPHICS_2" value="org.cytoscape.ding.customgraphics.NullCustomGraphics,0,[ Remove Graphics ]," type="string" cy:type="String"/>
      <att name="NODE_NESTED_NETWORK_IMAGE_VISIBLE" value="true" type="string" cy:type="String"/>
      <att name="NODE_TRANSPARENCY" value="255" type="string" cy:type="String"/>
      <att name="NODE_CUSTOMGRAPHICS_4" value="org.cytoscape.ding.customgraphics.NullCustomGraphics,0,[ Remove Graphics ]," type="string" cy:type="String"/>
      <att name="NODE_SELECTED_PAINT" value="#FFFF00" type="string" cy:type="String"/>
      <att name="NODE_CUSTOMGRAPHICS_POSITION_2" value="C,C,c,0.00,0.00" type="string" cy:type="String"/>
      <att name="NODE_CUSTOMGRAPHICS_POSITION_4" value="C,C,c,0.00,0.00" type="string" cy:type="String"/>
      <att name="NODE_CUSTOMGRAPHICS_POSITION_6" value="C,C,c,0.00,0.00" type="string" cy:type="String"/>
      <att name="NODE_CUSTOMGRAPHICS_6" value="org.cytoscape.ding.customgraphics.NullCustomGraphics,0,[ Remove Graphics ]," type="string" cy:type="String"/>
      <att name="NODE_CUSTOMGRAPHICS_SIZE_6" value="20.0" type="string" cy:type="String"/>
    </graphics>
  </node>
  <node id="31269" label="F0LIR3">
    <att name="shared name" value="F0LIR3" type="string" cy:type="String"/>
    <att name="name" value="F0LIR3" type="string" cy:type="String"/>
    <att name="selected" value="0" type="boolean" cy:type="Boolean"/>
    <att name="Sequence Source" value="USER" type="string" cy:type="String"/>
    <att name="Query IDs" type="list" cy:type="List" cy:elementType="String">
      <att name="Query IDs" value="F0LIR3" type="string" cy:type="String"/>
    </att>
    <att name="Sequence Count Cluster Number" value="2" type="integer" cy:type="Integer"/>
    <att name="Node Count Cluster Number" value="2" type="integer" cy:type="Integer"/>
    <att name="Cluster Sequence Count" value="43" type="integer" cy:type="Integer"/>
    <att name="Cluster Node Count" value="43" type="integer" cy:type="Integer"/>
    <att name="node.fillColor" value="#0000FF" type="string" cy:type="String"/>
    <att name="Node Count Fill Color" value="#0000FF" type="string" cy:type="String"/>
    <att name="Present in ENA Database?" value="true" type="string" cy:type="String"/>
    <att name="Genome Neighbors in ENA Database?" value="true" type="string" cy:type="String"/>
    <att name="ENA Database Genome ID" value="CP002372" type="string" cy:type="String"/>
    <att name="Neighbor Pfam Families" type="list" cy:type="List" cy:elementType="String">
      <att name="Neighbor Pfam Families" value="PF00004" type="string" cy:type="String"/>
      <att name="Neighbor Pfam Families" value="PF00005" type="string" cy:type="String"/>
      <att name="Neighbor Pfam Families" value="PF00113" type="string" cy:type="String"/>
      <att name="Neighbor Pfam Families" value="PF00202" type="string" cy:type="String"/>
      <att name="Neighbor Pfam Families" value="PF00294" type="string" cy:type="String"/>
      <att name="Neighbor Pfam Families" value="PF01061" type="string" cy:type="String"/>
      <att name="Neighbor Pfam Families" value="PF01180" type="string" cy:type="String"/>
      <att name="Neighbor Pfam Families" value="PF01791" type="string" cy:type="String"/>
      <att name="Neighbor Pfam Families" value="PF01949" type="string" cy:type="String"/>
      <att name="Neighbor Pfam Families" value="PF02002" type="string" cy:type="String"/>
      <att name="Neighbor Pfam Families" value="PF02926" type="string" cy:type="String"/>
      <att name="Neighbor Pfam Families" value="PF03952" type="string" cy:type="String"/>
      <att name="Neighbor Pfam Families" value="PF04307" type="string" cy:type="String"/>
      <att name="Neighbor Pfam Families" value="PF06508" type="string" cy:type="String"/>
      <att name="Neighbor Pfam Families" value="PF07155" type="string" cy:type="String"/>
      <att name="Neighbor Pfam Families" value="PF07992" type="string" cy:type="String"/>
      <att name="Neighbor Pfam Families" value="PF13732" type="string" cy:type="String"/>
      <att name="Neighbor Pfam Families" value="PF14257" type="string" cy:type="String"/>
    </att>
    <att name="Neighbor InterPro Families" type="list" cy:type="List" cy:elementType="String">
      <att name="Neighbor InterPro Families" value="IPR000412" type="string" cy:type="String"/>
      <att name="Neighbor InterPro Families" value="IPR000941" type="string" cy:type="String"/>
      <att name="Neighbor InterPro Families" value="IPR002139" type="string" cy:type="String"/>
      <att name="Neighbor InterPro Families" value="IPR002802" type="string" cy:type="String"/>
      <att name="Neighbor InterPro Families" value="IPR002853" type="string" cy:type="String"/>
      <att name="Neighbor InterPro Families" value="IPR002915" type="string" cy:type="String"/>
      <att name="Neighbor InterPro Families" value="IPR003439" type="string" cy:type="String"/>
      <att name="Neighbor InterPro Families" value="IPR003593" type="string" cy:type="String"/>
      <att name="Neighbor InterPro Families" value="IPR003959" type="string" cy:type="String"/>
      <att name="Neighbor InterPro Families" value="IPR004114" type="string" cy:type="String"/>
      <att name="Neighbor InterPro Families" value="IPR005720" type="string" cy:type="String"/>
      <att name="Neighbor InterPro Families" value="IPR005814" type="string" cy:type="String"/>
      <att name="Neighbor InterPro Families" value="IPR005894" type="string" cy:type="String"/>
      <att name="Neighbor InterPro Families" value="IPR005982" type="string" cy:type="String"/>
      <att name="Neighbor InterPro Families" value="IPR007404" type="string" cy:type="String"/>
      <att name="Neighbor InterPro Families" value="IPR009825" type="string" cy:type="String"/>
      <att name="Neighbor InterPro Families" value="IPR011343" type="string" cy:type="String"/>
      <att name="Neighbor InterPro Families" value="IPR011611" type="string" cy:type="String"/>
      <att name="Neighbor InterPro Families" value="IPR012135" type="string" cy:type="String"/>
      <att name="Neighbor InterPro Families" value="IPR013525" type="string" cy:type="String"/>
      <att name="Neighbor InterPro Families" value="IPR013785" type="string" cy:type="String"/>
      <att name="Neighbor InterPro Families" value="IPR014729" type="string" cy:type="String"/>
      <att name="Neighbor InterPro Families" value="IPR015421" type="string" cy:type="String"/>
      <att name="Neighbor InterPro Families" value="IPR015422" type="string" cy:type="String"/>
      <att name="Neighbor InterPro Families" value="IPR015424" type="string" cy:type="String"/>
      <att name="Neighbor InterPro Families" value="IPR016481" type="string" cy:type="String"/>
      <att name="Neighbor InterPro Families" value="IPR017919" type="string" cy:type="String"/>
      <att name="Neighbor InterPro Families" value="IPR018317" type="string" cy:type="String"/>
      <att name="Neighbor InterPro Families" value="IPR020810" type="string" cy:type="String"/>
      <att name="Neighbor InterPro Families" value="IPR020811" type="string" cy:type="String"/>
      <att name="Neighbor InterPro Families" value="IPR023359" type="string" cy:type="String"/>
      <att name="Neighbor InterPro Families" value="IPR023753" type="string" cy:type="String"/>
      <att name="Neighbor InterPro Families" value="IPR024550" type="string" cy:type="String"/>
      <att name="Neighbor InterPro Families" value="IPR024920" type="string" cy:type="String"/>
      <att name="Neighbor InterPro Families" value="IPR025302" type="string" cy:type="String"/>
      <att name="Neighbor InterPro Families" value="IPR025645" type="string" cy:type="String"/>
      <att name="Neighbor InterPro Families" value="IPR027417" type="string" cy:type="String"/>
      <att name="Neighbor InterPro Families" value="IPR027553" type="string" cy:type="String"/>
      <att name="Neighbor InterPro Families" value="IPR027556" type="string" cy:type="String"/>
      <att name="Neighbor InterPro Families" value="IPR028581" type="string" cy:type="String"/>
      <att name="Neighbor InterPro Families" value="IPR029017" type="string" cy:type="String"/>
      <att name="Neighbor InterPro Families" value="IPR029056" type="string" cy:type="String"/>
      <att name="Neighbor InterPro Families" value="IPR033888" type="string" cy:type="String"/>
      <att name="Neighbor InterPro Families" value="IPR036188" type="string" cy:type="String"/>
      <att name="Neighbor InterPro Families" value="IPR036388" type="string" cy:type="String"/>
      <att name="Neighbor InterPro Families" value="IPR036390" type="string" cy:type="String"/>
      <att name="Neighbor InterPro Families" value="IPR036849" type="string" cy:type="String"/>
      <att name="Neighbor InterPro Families" value="IPR039997" type="string" cy:type="String"/>
      <att name="Neighbor InterPro Families" value="IPR040183" type="string" cy:type="String"/>
    </att>
    <att name="Organism" value="Thermococcus barophilus  (strain DSM 11836 / MP)" type="string" cy:type="String"/>
    <att name="Taxonomy ID" value="391623" type="string" cy:type="String"/>
    <att name="UniProt Annotation Status" value="TrEMBL" type="string" cy:type="String"/>
    <att name="Description" type="list" cy:type="List" cy:elementType="String">
      <att name="Description" value="Uncharacterized protein" type="string" cy:type="String"/>
    </att>
    <att name="Swissprot Description" value="NA" type="string" cy:type="String"/>
    <att name="Sequence Length" value="93" type="integer" cy:type="Integer"/>
    <att name="Gene Name" value="TERMP_01540" type="string" cy:type="String"/>
    <att name="NCBI IDs" type="list" cy:type="List" cy:elementType="String">
      <att name="NCBI IDs" value="GI:315184330" type="string" cy:type="String"/>
      <att name="NCBI IDs" value="GI:503233152" type="string" cy:type="String"/>
      <att name="NCBI IDs" value="EMBL-CDS:ADT84515.1" type="string" cy:type="String"/>
      <att name="NCBI IDs" value="REFSEQ:WP_013467813.1" type="string" cy:type="String"/>
    </att>
    <att name="Superkingdom" value="Archaea" type="string" cy:type="String"/>
    <att name="Kingdom" value="NA" type="string" cy:type="String"/>
    <att name="Phylum" value="Euryarchaeota" type="string" cy:type="String"/>
    <att name="Class" value="Thermococci" type="string" cy:type="String"/>
    <att name="Order" value="Thermococcales" type="string" cy:type="String"/>
    <att name="Family" value="Thermococcaceae" type="string" cy:type="String"/>
    <att name="Genus" value="Thermococcus" type="string" cy:type="String"/>
    <att name="Species" value="Thermococcus barophilus MP" type="string" cy:type="String"/>
    <att name="EC" value="None" type="string" cy:type="String"/>
    <att name="PFAM" type="list" cy:type="List" cy:elementType="String">
      <att name="PFAM" value="PF08967" type="string" cy:type="String"/>
    </att>
    <att name="PDB" type="list" cy:type="List" cy:elementType="String">
      <att name="PDB" value="None" type="string" cy:type="String"/>
    </att>
    <att name="InterPro (Domain)" value="None" type="string" cy:type="String"/>
    <att name="InterPro (Family)" value="IPR014418" type="string" cy:type="String"/>
    <att name="InterPro (Homologous Superfamily)" value="IPR036216" type="string" cy:type="String"/>
    <att name="InterPro (Other)" type="list" cy:type="List" cy:elementType="String">
      <att name="InterPro (Other)" value="None" type="string" cy:type="String"/>
    </att>
    <att name="BRENDA ID" value="None" type="string" cy:type="String"/>
    <att name="CAZY Name" type="list" cy:type="List" cy:elementType="String">
      <att name="CAZY Name" value="None" type="string" cy:type="String"/>
    </att>
    <att name="GO Term" type="list" cy:type="List" cy:elementType="String">
      <att name="GO Term" value="None" type="string" cy:type="String"/>
    </att>
    <att name="KEGG ID" value="tba:TERMP_01540" type="string" cy:type="String"/>
    <att name="PATRIC ID" value="fig|391623.17.peg.1540" type="string" cy:type="String"/>
    <att name="STRING ID" value="None" type="string" cy:type="String"/>
    <att name="HMP Body Site" type="list" cy:type="List" cy:elementType="String">
      <att name="HMP Body Site" value="None" type="string" cy:type="String"/>
    </att>
    <att name="HMP Oxygen" value="None" type="string" cy:type="String"/>
    <att name="P01 gDNA" value="False" type="string" cy:type="String"/>
    <att name="Sequence Status" value="complete" type="string" cy:type="String"/>
    <att name="Family Type" value="4B" type="string" cy:type="String"/>
    <att name="Cargo Type" value="DeoC" type="string" cy:type="String"/>
    <att name="Cargo Accession" value="F0LIR4" type="string" cy:type="String"/>
    <graphics h="20.0" width="0.0" y="84.56487274169922" x="217.11802673339844" w="20.0" type="ELLIPSE" z="0.0" outline="#CCCCCC" fill="#00ADDC">
      <att name="NODE_CUSTOMGRAPHICS_7" value="org.cytoscape.ding.customgraphics.NullCustomGraphics,0,[ Remove Graphics ]," type="string" cy:type="String"/>
      <att name="NODE_CUSTOMGRAPHICS_SIZE_5" value="20.0" type="string" cy:type="String"/>
      <att name="NODE_BORDER_TRANSPARENCY" value="255" type="string" cy:type="String"/>
      <att name="NODE_TOOLTIP" value="" type="string" cy:type="String"/>
      <att name="NODE_CUSTOMGRAPHICS_POSITION_7" value="C,C,c,0.00,0.00" type="string" cy:type="String"/>
      <att name="NODE_CUSTOMGRAPHICS_SIZE_7" value="20.0" type="string" cy:type="String"/>
      <att name="NODE_CUSTOMGRAPHICS_SIZE_1" value="20.0" type="string" cy:type="String"/>
      <att name="NODE_CUSTOMGRAPHICS_POSITION_5" value="C,C,c,0.00,0.00" type="string" cy:type="String"/>
      <att name="NODE_BORDER_STROKE" value="SOLID" type="string" cy:type="String"/>
      <att name="NODE_LABEL_FONT_SIZE" value="12" type="string" cy:type="String"/>
      <att name="NODE_CUSTOMGRAPHICS_3" value="org.cytoscape.ding.customgraphics.NullCustomGraphics,0,[ Remove Graphics ]," type="string" cy:type="String"/>
      <att name="NODE_LABEL_COLOR" value="#000000" type="string" cy:type="String"/>
      <att name="NODE_VISIBLE" value="true" type="string" cy:type="String"/>
      <att name="NODE_LABEL_FONT_FACE" value="SansSerif.plain,plain,12" type="string" cy:type="String"/>
      <att name="NODE_SELECTED" value="false" type="string" cy:type="String"/>
      <att name="NODE_CUSTOMGRAPHICS_POSITION_9" value="C,C,c,0.00,0.00" type="string" cy:type="String"/>
      <att name="NODE_CUSTOMGRAPHICS_POSITION_1" value="C,C,c,0.00,0.00" type="string" cy:type="String"/>
      <att name="NODE_CUSTOMGRAPHICS_9" value="org.cytoscape.ding.customgraphics.NullCustomGraphics,0,[ Remove Graphics ]," type="string" cy:type="String"/>
      <att name="NODE_CUSTOMGRAPHICS_SIZE_9" value="20.0" type="string" cy:type="String"/>
      <att name="NODE_CUSTOMGRAPHICS_5" value="org.cytoscape.ding.customgraphics.NullCustomGraphics,0,[ Remove Graphics ]," type="string" cy:type="String"/>
      <att name="NODE_LABEL" value="" type="string" cy:type="String"/>
      <att name="NODE_CUSTOMGRAPHICS_SIZE_4" value="20.0" type="string" cy:type="String"/>
      <att name="NODE_CUSTOMGRAPHICS_POSITION_8" value="C,C,c,0.00,0.00" type="string" cy:type="String"/>
      <att name="NODE_LABEL_TRANSPARENCY" value="255" type="string" cy:type="String"/>
      <att name="NODE_CUSTOMGRAPHICS_8" value="org.cytoscape.ding.customgraphics.NullCustomGraphics,0,[ Remove Graphics ]," type="string" cy:type="String"/>
      <att name="NODE_CUSTOMGRAPHICS_SIZE_8" value="20.0" type="string" cy:type="String"/>
      <att name="NODE_CUSTOMGRAPHICS_SIZE_3" value="20.0" type="string" cy:type="String"/>
      <att name="NODE_CUSTOMGRAPHICS_1" value="org.cytoscape.ding.customgraphics.NullCustomGraphics,0,[ Remove Graphics ]," type="string" cy:type="String"/>
      <att name="NODE_CUSTOMGRAPHICS_SIZE_2" value="20.0" type="string" cy:type="String"/>
      <att name="COMPOUND_NODE_PADDING" value="10.0" type="string" cy:type="String"/>
      <att name="NODE_LABEL_POSITION" value="C,C,c,0.00,0.00" type="string" cy:type="String"/>
      <att name="COMPOUND_NODE_SHAPE" value="ROUND_RECTANGLE" type="string" cy:type="String"/>
      <att name="NODE_DEPTH" value="20.0" type="string" cy:type="String"/>
      <att name="NODE_LABEL_WIDTH" value="200.0" type="string" cy:type="String"/>
      <att name="NODE_CUSTOMGRAPHICS_POSITION_3" value="C,C,c,0.00,0.00" type="string" cy:type="String"/>
      <att name="NODE_CUSTOMGRAPHICS_2" value="org.cytoscape.ding.customgraphics.NullCustomGraphics,0,[ Remove Graphics ]," type="string" cy:type="String"/>
      <att name="NODE_NESTED_NETWORK_IMAGE_VISIBLE" value="true" type="string" cy:type="String"/>
      <att name="NODE_TRANSPARENCY" value="255" type="string" cy:type="String"/>
      <att name="NODE_CUSTOMGRAPHICS_4" value="org.cytoscape.ding.customgraphics.NullCustomGraphics,0,[ Remove Graphics ]," type="string" cy:type="String"/>
      <att name="NODE_SELECTED_PAINT" value="#FFFF00" type="string" cy:type="String"/>
      <att name="NODE_CUSTOMGRAPHICS_POSITION_2" value="C,C,c,0.00,0.00" type="string" cy:type="String"/>
      <att name="NODE_CUSTOMGRAPHICS_POSITION_4" value="C,C,c,0.00,0.00" type="string" cy:type="String"/>
      <att name="NODE_CUSTOMGRAPHICS_POSITION_6" value="C,C,c,0.00,0.00" type="string" cy:type="String"/>
      <att name="NODE_CUSTOMGRAPHICS_6" value="org.cytoscape.ding.customgraphics.NullCustomGraphics,0,[ Remove Graphics ]," type="string" cy:type="String"/>
      <att name="NODE_CUSTOMGRAPHICS_SIZE_6" value="20.0" type="string" cy:type="String"/>
    </graphics>
  </node>
  <node id="31268" label="F0LMI5">
    <att name="shared name" value="F0LMI5" type="string" cy:type="String"/>
    <att name="name" value="F0LMI5" type="string" cy:type="String"/>
    <att name="selected" value="0" type="boolean" cy:type="Boolean"/>
    <att name="Sequence Source" value="USER" type="string" cy:type="String"/>
    <att name="Query IDs" type="list" cy:type="List" cy:elementType="String">
      <att name="Query IDs" value="F0LMI5" type="string" cy:type="String"/>
    </att>
    <att name="Sequence Count Cluster Number" value="1" type="integer" cy:type="Integer"/>
    <att name="Node Count Cluster Number" value="1" type="integer" cy:type="Integer"/>
    <att name="Cluster Sequence Count" value="45" type="integer" cy:type="Integer"/>
    <att name="Cluster Node Count" value="45" type="integer" cy:type="Integer"/>
    <att name="node.fillColor" value="#FF0000" type="string" cy:type="String"/>
    <att name="Node Count Fill Color" value="#FF0000" type="string" cy:type="String"/>
    <att name="Present in ENA Database?" value="true" type="string" cy:type="String"/>
    <att name="Genome Neighbors in ENA Database?" value="true" type="string" cy:type="String"/>
    <att name="ENA Database Genome ID" value="CP002372" type="string" cy:type="String"/>
    <att name="Neighbor Pfam Families" type="list" cy:type="List" cy:elementType="String">
      <att name="Neighbor Pfam Families" value="PF00227" type="string" cy:type="String"/>
      <att name="Neighbor Pfam Families" value="PF00291" type="string" cy:type="String"/>
      <att name="Neighbor Pfam Families" value="PF00474" type="string" cy:type="String"/>
      <att name="Neighbor Pfam Families" value="PF01037" type="string" cy:type="String"/>
      <att name="Neighbor Pfam Families" value="PF01144" type="string" cy:type="String"/>
      <att name="Neighbor Pfam Families" value="PF01874" type="string" cy:type="String"/>
      <att name="Neighbor Pfam Families" value="PF01926" type="string" cy:type="String"/>
      <att name="Neighbor Pfam Families" value="PF01965" type="string" cy:type="String"/>
      <att name="Neighbor Pfam Families" value="PF02566" type="string" cy:type="String"/>
      <att name="Neighbor Pfam Families" value="PF02824" type="string" cy:type="String"/>
      <att name="Neighbor Pfam Families" value="PF04024" type="string" cy:type="String"/>
      <att name="Neighbor Pfam Families" value="PF04055" type="string" cy:type="String"/>
      <att name="Neighbor Pfam Families" value="PF07722" type="string" cy:type="String"/>
      <att name="Neighbor Pfam Families" value="PF07992" type="string" cy:type="String"/>
      <att name="Neighbor Pfam Families" value="PF13412" type="string" cy:type="String"/>
      <att name="Neighbor Pfam Families" value="PF13510" type="string" cy:type="String"/>
      <att name="Neighbor Pfam Families" value="PF13699" type="string" cy:type="String"/>
      <att name="Neighbor Pfam Families" value="PF16897" type="string" cy:type="String"/>
    </att>
    <att name="Neighbor InterPro Families" type="list" cy:type="List" cy:elementType="String">
      <att name="Neighbor InterPro Families" value="IPR000243" type="string" cy:type="String"/>
      <att name="Neighbor InterPro Families" value="IPR000485" type="string" cy:type="String"/>
      <att name="Neighbor InterPro Families" value="IPR001353" type="string" cy:type="String"/>
      <att name="Neighbor InterPro Families" value="IPR001734" type="string" cy:type="String"/>
      <att name="Neighbor InterPro Families" value="IPR001926" type="string" cy:type="String"/>
      <att name="Neighbor InterPro Families" value="IPR002736" type="string" cy:type="String"/>
      <att name="Neighbor InterPro Families" value="IPR002818" type="string" cy:type="String"/>
      <att name="Neighbor InterPro Families" value="IPR003718" type="string" cy:type="String"/>
      <att name="Neighbor InterPro Families" value="IPR004095" type="string" cy:type="String"/>
      <att name="Neighbor InterPro Families" value="IPR004165" type="string" cy:type="String"/>
      <att name="Neighbor InterPro Families" value="IPR004450" type="string" cy:type="String"/>
      <att name="Neighbor InterPro Families" value="IPR005225" type="string" cy:type="String"/>
      <att name="Neighbor InterPro Families" value="IPR006073" type="string" cy:type="String"/>
      <att name="Neighbor InterPro Families" value="IPR006286" type="string" cy:type="String"/>
      <att name="Neighbor InterPro Families" value="IPR006638" type="string" cy:type="String"/>
      <att name="Neighbor InterPro Families" value="IPR007168" type="string" cy:type="String"/>
      <att name="Neighbor InterPro Families" value="IPR007197" type="string" cy:type="String"/>
      <att name="Neighbor InterPro Families" value="IPR011008" type="string" cy:type="String"/>
      <att name="Neighbor InterPro Families" value="IPR011697" type="string" cy:type="String"/>
      <att name="Neighbor InterPro Families" value="IPR011851" type="string" cy:type="String"/>
      <att name="Neighbor InterPro Families" value="IPR011991" type="string" cy:type="String"/>
      <att name="Neighbor InterPro Families" value="IPR012675" type="string" cy:type="String"/>
      <att name="Neighbor InterPro Families" value="IPR012676" type="string" cy:type="String"/>
      <att name="Neighbor InterPro Families" value="IPR014388" type="string" cy:type="String"/>
      <att name="Neighbor InterPro Families" value="IPR015946" type="string" cy:type="String"/>
      <att name="Neighbor InterPro Families" value="IPR018163" type="string" cy:type="String"/>
      <att name="Neighbor InterPro Families" value="IPR019887" type="string" cy:type="String"/>
      <att name="Neighbor InterPro Families" value="IPR019888" type="string" cy:type="String"/>
      <att name="Neighbor InterPro Families" value="IPR019983" type="string" cy:type="String"/>
      <att name="Neighbor InterPro Families" value="IPR023333" type="string" cy:type="String"/>
      <att name="Neighbor InterPro Families" value="IPR023753" type="string" cy:type="String"/>
      <att name="Neighbor InterPro Families" value="IPR025295" type="string" cy:type="String"/>
      <att name="Neighbor InterPro Families" value="IPR026260" type="string" cy:type="String"/>
      <att name="Neighbor InterPro Families" value="IPR027417" type="string" cy:type="String"/>
      <att name="Neighbor InterPro Families" value="IPR029055" type="string" cy:type="String"/>
      <att name="Neighbor InterPro Families" value="IPR029062" type="string" cy:type="String"/>
      <att name="Neighbor InterPro Families" value="IPR031167" type="string" cy:type="String"/>
      <att name="Neighbor InterPro Families" value="IPR031662" type="string" cy:type="String"/>
      <att name="Neighbor InterPro Families" value="IPR036010" type="string" cy:type="String"/>
      <att name="Neighbor InterPro Families" value="IPR036052" type="string" cy:type="String"/>
      <att name="Neighbor InterPro Families" value="IPR036102" type="string" cy:type="String"/>
      <att name="Neighbor InterPro Families" value="IPR036188" type="string" cy:type="String"/>
      <att name="Neighbor InterPro Families" value="IPR036388" type="string" cy:type="String"/>
      <att name="Neighbor InterPro Families" value="IPR036390" type="string" cy:type="String"/>
      <att name="Neighbor InterPro Families" value="IPR037171" type="string" cy:type="String"/>
      <att name="Neighbor InterPro Families" value="IPR038377" type="string" cy:type="String"/>
      <att name="Neighbor InterPro Families" value="IPR040086" type="string" cy:type="String"/>
      <att name="Neighbor InterPro Families" value="IPR042204" type="string" cy:type="String"/>
    </att>
    <att name="Organism" value="Thermococcus barophilus  (strain DSM 11836 / MP)" type="string" cy:type="String"/>
    <att name="Taxonomy ID" value="391623" type="string" cy:type="String"/>
    <att name="UniProt Annotation Status" value="TrEMBL" type="string" cy:type="String"/>
    <att name="Description" type="list" cy:type="List" cy:elementType="String">
      <att name="Description" value="Uncharacterized protein" type="string" cy:type="String"/>
    </att>
    <att name="Swissprot Description" value="NA" type="string" cy:type="String"/>
    <att name="Sequence Length" value="94" type="integer" cy:type="Integer"/>
    <att name="Gene Name" value="TERMP_00988" type="string" cy:type="String"/>
    <att name="NCBI IDs" type="list" cy:type="List" cy:elementType="String">
      <att name="NCBI IDs" value="GI:503232601" type="string" cy:type="String"/>
      <att name="NCBI IDs" value="GI:315183779" type="string" cy:type="String"/>
      <att name="NCBI IDs" value="EMBL-CDS:ADT83964.1" type="string" cy:type="String"/>
      <att name="NCBI IDs" value="REFSEQ:WP_013467262.1" type="string" cy:type="String"/>
    </att>
    <att name="Superkingdom" value="Archaea" type="string" cy:type="String"/>
    <att name="Kingdom" value="NA" type="string" cy:type="String"/>
    <att name="Phylum" value="Euryarchaeota" type="string" cy:type="String"/>
    <att name="Class" value="Thermococci" type="string" cy:type="String"/>
    <att name="Order" value="Thermococcales" type="string" cy:type="String"/>
    <att name="Family" value="Thermococcaceae" type="string" cy:type="String"/>
    <att name="Genus" value="Thermococcus" type="string" cy:type="String"/>
    <att name="Species" value="Thermococcus barophilus MP" type="string" cy:type="String"/>
    <att name="EC" value="None" type="string" cy:type="String"/>
    <att name="PFAM" type="list" cy:type="List" cy:elementType="String">
      <att name="PFAM" value="PF08967" type="string" cy:type="String"/>
    </att>
    <att name="PDB" type="list" cy:type="List" cy:elementType="String">
      <att name="PDB" value="None" type="string" cy:type="String"/>
    </att>
    <att name="InterPro (Domain)" value="None" type="string" cy:type="String"/>
    <att name="InterPro (Family)" value="IPR014418" type="string" cy:type="String"/>
    <att name="InterPro (Homologous Superfamily)" value="IPR036216" type="string" cy:type="String"/>
    <att name="InterPro (Other)" type="list" cy:type="List" cy:elementType="String">
      <att name="InterPro (Other)" value="None" type="string" cy:type="String"/>
    </att>
    <att name="BRENDA ID" value="None" type="string" cy:type="String"/>
    <att name="CAZY Name" type="list" cy:type="List" cy:elementType="String">
      <att name="CAZY Name" value="None" type="string" cy:type="String"/>
    </att>
    <att name="GO Term" type="list" cy:type="List" cy:elementType="String">
      <att name="GO Term" value="None" type="string" cy:type="String"/>
    </att>
    <att name="KEGG ID" value="tba:TERMP_00988" type="string" cy:type="String"/>
    <att name="PATRIC ID" value="fig|391623.17.peg.991" type="string" cy:type="String"/>
    <att name="STRING ID" value="391623.TERMP_00988" type="string" cy:type="String"/>
    <att name="HMP Body Site" type="list" cy:type="List" cy:elementType="String">
      <att name="HMP Body Site" value="None" type="string" cy:type="String"/>
    </att>
    <att name="HMP Oxygen" value="None" type="string" cy:type="String"/>
    <att name="P01 gDNA" value="False" type="string" cy:type="String"/>
    <att name="Sequence Status" value="complete" type="string" cy:type="String"/>
    <att name="Family Type" value="4A" type="string" cy:type="String"/>
    <att name="Cargo Type" value="OsmC" type="string" cy:type="String"/>
    <att name="Cargo Accession" value="F0LMI6" type="string" cy:type="String"/>
    <graphics h="20.0" width="0.0" y="41.56487274169922" x="-246.88197326660156" w="20.0" type="ELLIPSE" z="0.0" outline="#CCCCCC" fill="#F2A2C6">
      <att name="NODE_CUSTOMGRAPHICS_7" value="org.cytoscape.ding.customgraphics.NullCustomGraphics,0,[ Remove Graphics ]," type="string" cy:type="String"/>
      <att name="NODE_CUSTOMGRAPHICS_SIZE_5" value="20.0" type="string" cy:type="String"/>
      <att name="NODE_BORDER_TRANSPARENCY" value="255" type="string" cy:type="String"/>
      <att name="NODE_TOOLTIP" value="" type="string" cy:type="String"/>
      <att name="NODE_CUSTOMGRAPHICS_POSITION_7" value="C,C,c,0.00,0.00" type="string" cy:type="String"/>
      <att name="NODE_CUSTOMGRAPHICS_SIZE_7" value="20.0" type="string" cy:type="String"/>
      <att name="NODE_CUSTOMGRAPHICS_SIZE_1" value="20.0" type="string" cy:type="String"/>
      <att name="NODE_CUSTOMGRAPHICS_POSITION_5" value="C,C,c,0.00,0.00" type="string" cy:type="String"/>
      <att name="NODE_BORDER_STROKE" value="SOLID" type="string" cy:type="String"/>
      <att name="NODE_LABEL_FONT_SIZE" value="12" type="string" cy:type="String"/>
      <att name="NODE_CUSTOMGRAPHICS_3" value="org.cytoscape.ding.customgraphics.NullCustomGraphics,0,[ Remove Graphics ]," type="string" cy:type="String"/>
      <att name="NODE_LABEL_COLOR" value="#000000" type="string" cy:type="String"/>
      <att name="NODE_VISIBLE" value="true" type="string" cy:type="String"/>
      <att name="NODE_LABEL_FONT_FACE" value="SansSerif.plain,plain,12" type="string" cy:type="String"/>
      <att name="NODE_SELECTED" value="false" type="string" cy:type="String"/>
      <att name="NODE_CUSTOMGRAPHICS_POSITION_9" value="C,C,c,0.00,0.00" type="string" cy:type="String"/>
      <att name="NODE_CUSTOMGRAPHICS_POSITION_1" value="C,C,c,0.00,0.00" type="string" cy:type="String"/>
      <att name="NODE_CUSTOMGRAPHICS_9" value="org.cytoscape.ding.customgraphics.NullCustomGraphics,0,[ Remove Graphics ]," type="string" cy:type="String"/>
      <att name="NODE_CUSTOMGRAPHICS_SIZE_9" value="20.0" type="string" cy:type="String"/>
      <att name="NODE_CUSTOMGRAPHICS_5" value="org.cytoscape.ding.customgraphics.NullCustomGraphics,0,[ Remove Graphics ]," type="string" cy:type="String"/>
      <att name="NODE_LABEL" value="" type="string" cy:type="String"/>
      <att name="NODE_CUSTOMGRAPHICS_SIZE_4" value="20.0" type="string" cy:type="String"/>
      <att name="NODE_CUSTOMGRAPHICS_POSITION_8" value="C,C,c,0.00,0.00" type="string" cy:type="String"/>
      <att name="NODE_LABEL_TRANSPARENCY" value="255" type="string" cy:type="String"/>
      <att name="NODE_CUSTOMGRAPHICS_8" value="org.cytoscape.ding.customgraphics.NullCustomGraphics,0,[ Remove Graphics ]," type="string" cy:type="String"/>
      <att name="NODE_CUSTOMGRAPHICS_SIZE_8" value="20.0" type="string" cy:type="String"/>
      <att name="NODE_CUSTOMGRAPHICS_SIZE_3" value="20.0" type="string" cy:type="String"/>
      <att name="NODE_CUSTOMGRAPHICS_1" value="org.cytoscape.ding.customgraphics.NullCustomGraphics,0,[ Remove Graphics ]," type="string" cy:type="String"/>
      <att name="NODE_CUSTOMGRAPHICS_SIZE_2" value="20.0" type="string" cy:type="String"/>
      <att name="COMPOUND_NODE_PADDING" value="10.0" type="string" cy:type="String"/>
      <att name="NODE_LABEL_POSITION" value="C,C,c,0.00,0.00" type="string" cy:type="String"/>
      <att name="COMPOUND_NODE_SHAPE" value="ROUND_RECTANGLE" type="string" cy:type="String"/>
      <att name="NODE_DEPTH" value="20.0" type="string" cy:type="String"/>
      <att name="NODE_LABEL_WIDTH" value="200.0" type="string" cy:type="String"/>
      <att name="NODE_CUSTOMGRAPHICS_POSITION_3" value="C,C,c,0.00,0.00" type="string" cy:type="String"/>
      <att name="NODE_CUSTOMGRAPHICS_2" value="org.cytoscape.ding.customgraphics.NullCustomGraphics,0,[ Remove Graphics ]," type="string" cy:type="String"/>
      <att name="NODE_NESTED_NETWORK_IMAGE_VISIBLE" value="true" type="string" cy:type="String"/>
      <att name="NODE_TRANSPARENCY" value="255" type="string" cy:type="String"/>
      <att name="NODE_CUSTOMGRAPHICS_4" value="org.cytoscape.ding.customgraphics.NullCustomGraphics,0,[ Remove Graphics ]," type="string" cy:type="String"/>
      <att name="NODE_SELECTED_PAINT" value="#FFFF00" type="string" cy:type="String"/>
      <att name="NODE_CUSTOMGRAPHICS_POSITION_2" value="C,C,c,0.00,0.00" type="string" cy:type="String"/>
      <att name="NODE_CUSTOMGRAPHICS_POSITION_4" value="C,C,c,0.00,0.00" type="string" cy:type="String"/>
      <att name="NODE_CUSTOMGRAPHICS_POSITION_6" value="C,C,c,0.00,0.00" type="string" cy:type="String"/>
      <att name="NODE_CUSTOMGRAPHICS_6" value="org.cytoscape.ding.customgraphics.NullCustomGraphics,0,[ Remove Graphics ]," type="string" cy:type="String"/>
      <att name="NODE_CUSTOMGRAPHICS_SIZE_6" value="20.0" type="string" cy:type="String"/>
    </graphics>
  </node>
  <node id="31267" label="F4HK35">
    <att name="shared name" value="F4HK35" type="string" cy:type="String"/>
    <att name="name" value="F4HK35" type="string" cy:type="String"/>
    <att name="selected" value="0" type="boolean" cy:type="Boolean"/>
    <att name="Sequence Source" value="USER" type="string" cy:type="String"/>
    <att name="Query IDs" type="list" cy:type="List" cy:elementType="String">
      <att name="Query IDs" value="F4HK35" type="string" cy:type="String"/>
    </att>
    <att name="Sequence Count Cluster Number" value="2" type="integer" cy:type="Integer"/>
    <att name="Node Count Cluster Number" value="2" type="integer" cy:type="Integer"/>
    <att name="Cluster Sequence Count" value="43" type="integer" cy:type="Integer"/>
    <att name="Cluster Node Count" value="43" type="integer" cy:type="Integer"/>
    <att name="node.fillColor" value="#0000FF" type="string" cy:type="String"/>
    <att name="Node Count Fill Color" value="#0000FF" type="string" cy:type="String"/>
    <att name="Present in ENA Database?" value="true" type="string" cy:type="String"/>
    <att name="Genome Neighbors in ENA Database?" value="true" type="string" cy:type="String"/>
    <att name="ENA Database Genome ID" value="CP002670" type="string" cy:type="String"/>
    <att name="Neighbor Pfam Families" type="list" cy:type="List" cy:elementType="String">
      <att name="Neighbor Pfam Families" value="PF00004" type="string" cy:type="String"/>
      <att name="Neighbor Pfam Families" value="PF00288" type="string" cy:type="String"/>
      <att name="Neighbor Pfam Families" value="PF00398" type="string" cy:type="String"/>
      <att name="Neighbor Pfam Families" value="PF00586" type="string" cy:type="String"/>
      <att name="Neighbor Pfam Families" value="PF00589" type="string" cy:type="String"/>
      <att name="Neighbor Pfam Families" value="PF01035" type="string" cy:type="String"/>
      <att name="Neighbor Pfam Families" value="PF01113" type="string" cy:type="String"/>
      <att name="Neighbor Pfam Families" value="PF01247" type="string" cy:type="String"/>
      <att name="Neighbor Pfam Families" value="PF01751" type="string" cy:type="String"/>
      <att name="Neighbor Pfam Families" value="PF01918" type="string" cy:type="String"/>
      <att name="Neighbor Pfam Families" value="PF01941" type="string" cy:type="String"/>
      <att name="Neighbor Pfam Families" value="PF02005" type="string" cy:type="String"/>
      <att name="Neighbor Pfam Families" value="PF02359" type="string" cy:type="String"/>
      <att name="Neighbor Pfam Families" value="PF02769" type="string" cy:type="String"/>
      <att name="Neighbor Pfam Families" value="PF02800" type="string" cy:type="String"/>
      <att name="Neighbor Pfam Families" value="PF02933" type="string" cy:type="String"/>
      <att name="Neighbor Pfam Families" value="PF04024" type="string" cy:type="String"/>
      <att name="Neighbor Pfam Families" value="PF04919" type="string" cy:type="String"/>
      <att name="Neighbor Pfam Families" value="PF07155" type="string" cy:type="String"/>
      <att name="Neighbor Pfam Families" value="PF08745" type="string" cy:type="String"/>
      <att name="Neighbor Pfam Families" value="PF09153" type="string" cy:type="String"/>
      <att name="Neighbor Pfam Families" value="PF13429" type="string" cy:type="String"/>
      <att name="Neighbor Pfam Families" value="PF13495" type="string" cy:type="String"/>
      <att name="Neighbor Pfam Families" value="PF17862" type="string" cy:type="String"/>
    </att>
    <att name="Neighbor InterPro Families" type="list" cy:type="List" cy:elementType="String">
      <att name="Neighbor InterPro Families" value="IPR000846" type="string" cy:type="String"/>
      <att name="Neighbor InterPro Families" value="IPR001737" type="string" cy:type="String"/>
      <att name="Neighbor InterPro Families" value="IPR001780" type="string" cy:type="String"/>
      <att name="Neighbor InterPro Families" value="IPR002104" type="string" cy:type="String"/>
      <att name="Neighbor InterPro Families" value="IPR002775" type="string" cy:type="String"/>
      <att name="Neighbor InterPro Families" value="IPR002795" type="string" cy:type="String"/>
      <att name="Neighbor InterPro Families" value="IPR002905" type="string" cy:type="String"/>
      <att name="Neighbor InterPro Families" value="IPR003338" type="string" cy:type="String"/>
      <att name="Neighbor InterPro Families" value="IPR003593" type="string" cy:type="String"/>
      <att name="Neighbor InterPro Families" value="IPR003959" type="string" cy:type="String"/>
      <att name="Neighbor InterPro Families" value="IPR004107" type="string" cy:type="String"/>
      <att name="Neighbor InterPro Families" value="IPR004201" type="string" cy:type="String"/>
      <att name="Neighbor InterPro Families" value="IPR005938" type="string" cy:type="String"/>
      <att name="Neighbor InterPro Families" value="IPR006171" type="string" cy:type="String"/>
      <att name="Neighbor InterPro Families" value="IPR006204" type="string" cy:type="String"/>
      <att name="Neighbor InterPro Families" value="IPR006283" type="string" cy:type="String"/>
      <att name="Neighbor InterPro Families" value="IPR006436" type="string" cy:type="String"/>
      <att name="Neighbor InterPro Families" value="IPR007003" type="string" cy:type="String"/>
      <att name="Neighbor InterPro Families" value="IPR007168" type="string" cy:type="String"/>
      <att name="Neighbor InterPro Families" value="IPR009000" type="string" cy:type="String"/>
      <att name="Neighbor InterPro Families" value="IPR009010" type="string" cy:type="String"/>
      <att name="Neighbor InterPro Families" value="IPR009825" type="string" cy:type="String"/>
      <att name="Neighbor InterPro Families" value="IPR010918" type="string" cy:type="String"/>
      <att name="Neighbor InterPro Families" value="IPR010998" type="string" cy:type="String"/>
      <att name="Neighbor InterPro Families" value="IPR011010" type="string" cy:type="String"/>
      <att name="Neighbor InterPro Families" value="IPR011530" type="string" cy:type="String"/>
      <att name="Neighbor InterPro Families" value="IPR011990" type="string" cy:type="String"/>
      <att name="Neighbor InterPro Families" value="IPR012043" type="string" cy:type="String"/>
      <att name="Neighbor InterPro Families" value="IPR013762" type="string" cy:type="String"/>
      <att name="Neighbor InterPro Families" value="IPR013795" type="string" cy:type="String"/>
      <att name="Neighbor InterPro Families" value="IPR014048" type="string" cy:type="String"/>
      <att name="Neighbor InterPro Families" value="IPR014481" type="string" cy:type="String"/>
      <att name="Neighbor InterPro Families" value="IPR014721" type="string" cy:type="String"/>
      <att name="Neighbor InterPro Families" value="IPR014856" type="string" cy:type="String"/>
      <att name="Neighbor InterPro Families" value="IPR015236" type="string" cy:type="String"/>
      <att name="Neighbor InterPro Families" value="IPR016188" type="string" cy:type="String"/>
      <att name="Neighbor InterPro Families" value="IPR020568" type="string" cy:type="String"/>
      <att name="Neighbor InterPro Families" value="IPR020598" type="string" cy:type="String"/>
      <att name="Neighbor InterPro Families" value="IPR020828" type="string" cy:type="String"/>
      <att name="Neighbor InterPro Families" value="IPR020829" type="string" cy:type="String"/>
      <att name="Neighbor InterPro Families" value="IPR020831" type="string" cy:type="String"/>
      <att name="Neighbor InterPro Families" value="IPR022923" type="string" cy:type="String"/>
      <att name="Neighbor InterPro Families" value="IPR023165" type="string" cy:type="String"/>
      <att name="Neighbor InterPro Families" value="IPR027417" type="string" cy:type="String"/>
      <att name="Neighbor InterPro Families" value="IPR027790" type="string" cy:type="String"/>
      <att name="Neighbor InterPro Families" value="IPR029060" type="string" cy:type="String"/>
      <att name="Neighbor InterPro Families" value="IPR029063" type="string" cy:type="String"/>
      <att name="Neighbor InterPro Families" value="IPR029067" type="string" cy:type="String"/>
      <att name="Neighbor InterPro Families" value="IPR033686" type="string" cy:type="String"/>
      <att name="Neighbor InterPro Families" value="IPR034141" type="string" cy:type="String"/>
      <att name="Neighbor InterPro Families" value="IPR036217" type="string" cy:type="String"/>
      <att name="Neighbor InterPro Families" value="IPR036291" type="string" cy:type="String"/>
      <att name="Neighbor InterPro Families" value="IPR036388" type="string" cy:type="String"/>
      <att name="Neighbor InterPro Families" value="IPR036631" type="string" cy:type="String"/>
      <att name="Neighbor InterPro Families" value="IPR036676" type="string" cy:type="String"/>
      <att name="Neighbor InterPro Families" value="IPR036882" type="string" cy:type="String"/>
      <att name="Neighbor InterPro Families" value="IPR036921" type="string" cy:type="String"/>
      <att name="Neighbor InterPro Families" value="IPR038661" type="string" cy:type="String"/>
      <att name="Neighbor InterPro Families" value="IPR041569" type="string" cy:type="String"/>
      <att name="Neighbor InterPro Families" value="IPR042296" type="string" cy:type="String"/>
      <att name="Neighbor InterPro Families" value="IPR042543" type="string" cy:type="String"/>
      <att name="Neighbor InterPro Families" value="IPR042544" type="string" cy:type="String"/>
    </att>
    <att name="Organism" value="Pyrococcus sp.  (strain NA2)" type="string" cy:type="String"/>
    <att name="Taxonomy ID" value="342949" type="string" cy:type="String"/>
    <att name="UniProt Annotation Status" value="TrEMBL" type="string" cy:type="String"/>
    <att name="Description" type="list" cy:type="List" cy:elementType="String">
      <att name="Description" value="Uncharacterized protein" type="string" cy:type="String"/>
    </att>
    <att name="Swissprot Description" value="NA" type="string" cy:type="String"/>
    <att name="Sequence Length" value="105" type="integer" cy:type="Integer"/>
    <att name="Gene Name" value="PNA2_0431" type="string" cy:type="String"/>
    <att name="NCBI IDs" type="list" cy:type="List" cy:elementType="String">
      <att name="NCBI IDs" value="GI:503513421" type="string" cy:type="String"/>
      <att name="NCBI IDs" value="GI:331033535" type="string" cy:type="String"/>
      <att name="NCBI IDs" value="EMBL-CDS:AEC51347.1" type="string" cy:type="String"/>
      <att name="NCBI IDs" value="REFSEQ:WP_013747903.1" type="string" cy:type="String"/>
    </att>
    <att name="Superkingdom" value="Archaea" type="string" cy:type="String"/>
    <att name="Kingdom" value="NA" type="string" cy:type="String"/>
    <att name="Phylum" value="Euryarchaeota" type="string" cy:type="String"/>
    <att name="Class" value="Thermococci" type="string" cy:type="String"/>
    <att name="Order" value="Thermococcales" type="string" cy:type="String"/>
    <att name="Family" value="Thermococcaceae" type="string" cy:type="String"/>
    <att name="Genus" value="Pyrococcus" type="string" cy:type="String"/>
    <att name="Species" value="Pyrococcus sp. NA2" type="string" cy:type="String"/>
    <att name="EC" value="None" type="string" cy:type="String"/>
    <att name="PFAM" type="list" cy:type="List" cy:elementType="String">
      <att name="PFAM" value="PF08967" type="string" cy:type="String"/>
    </att>
    <att name="PDB" type="list" cy:type="List" cy:elementType="String">
      <att name="PDB" value="None" type="string" cy:type="String"/>
    </att>
    <att name="InterPro (Domain)" value="None" type="string" cy:type="String"/>
    <att name="InterPro (Family)" value="IPR014418" type="string" cy:type="String"/>
    <att name="InterPro (Homologous Superfamily)" value="IPR036216" type="string" cy:type="String"/>
    <att name="InterPro (Other)" type="list" cy:type="List" cy:elementType="String">
      <att name="InterPro (Other)" value="None" type="string" cy:type="String"/>
    </att>
    <att name="BRENDA ID" value="None" type="string" cy:type="String"/>
    <att name="CAZY Name" type="list" cy:type="List" cy:elementType="String">
      <att name="CAZY Name" value="None" type="string" cy:type="String"/>
    </att>
    <att name="GO Term" type="list" cy:type="List" cy:elementType="String">
      <att name="GO Term" value="None" type="string" cy:type="String"/>
    </att>
    <att name="KEGG ID" value="pyn:PNA2_0431" type="string" cy:type="String"/>
    <att name="PATRIC ID" value="fig|342949.8.peg.427" type="string" cy:type="String"/>
    <att name="STRING ID" value="342949.PNA2_0431" type="string" cy:type="String"/>
    <att name="HMP Body Site" type="list" cy:type="List" cy:elementType="String">
      <att name="HMP Body Site" value="None" type="string" cy:type="String"/>
    </att>
    <att name="HMP Oxygen" value="None" type="string" cy:type="String"/>
    <att name="P01 gDNA" value="False" type="string" cy:type="String"/>
    <att name="Sequence Status" value="complete" type="string" cy:type="String"/>
    <att name="Family Type" value="4B" type="string" cy:type="String"/>
    <att name="Cargo Type" value="GAPDH" type="string" cy:type="String"/>
    <att name="Cargo Accession" value="F4HK34" type="string" cy:type="String"/>
    <graphics h="20.0" width="0.0" y="102.56487274169922" x="98.1180191040039" w="20.0" type="ELLIPSE" z="0.0" outline="#CCCCCC" fill="#00A651">
      <att name="NODE_CUSTOMGRAPHICS_7" value="org.cytoscape.ding.customgraphics.NullCustomGraphics,0,[ Remove Graphics ]," type="string" cy:type="String"/>
      <att name="NODE_CUSTOMGRAPHICS_SIZE_5" value="20.0" type="string" cy:type="String"/>
      <att name="NODE_BORDER_TRANSPARENCY" value="255" type="string" cy:type="String"/>
      <att name="NODE_TOOLTIP" value="" type="string" cy:type="String"/>
      <att name="NODE_CUSTOMGRAPHICS_POSITION_7" value="C,C,c,0.00,0.00" type="string" cy:type="String"/>
      <att name="NODE_CUSTOMGRAPHICS_SIZE_7" value="20.0" type="string" cy:type="String"/>
      <att name="NODE_CUSTOMGRAPHICS_SIZE_1" value="20.0" type="string" cy:type="String"/>
      <att name="NODE_CUSTOMGRAPHICS_POSITION_5" value="C,C,c,0.00,0.00" type="string" cy:type="String"/>
      <att name="NODE_BORDER_STROKE" value="SOLID" type="string" cy:type="String"/>
      <att name="NODE_LABEL_FONT_SIZE" value="12" type="string" cy:type="String"/>
      <att name="NODE_CUSTOMGRAPHICS_3" value="org.cytoscape.ding.customgraphics.NullCustomGraphics,0,[ Remove Graphics ]," type="string" cy:type="String"/>
      <att name="NODE_LABEL_COLOR" value="#000000" type="string" cy:type="String"/>
      <att name="NODE_VISIBLE" value="true" type="string" cy:type="String"/>
      <att name="NODE_LABEL_FONT_FACE" value="SansSerif.plain,plain,12" type="string" cy:type="String"/>
      <att name="NODE_SELECTED" value="false" type="string" cy:type="String"/>
      <att name="NODE_CUSTOMGRAPHICS_POSITION_9" value="C,C,c,0.00,0.00" type="string" cy:type="String"/>
      <att name="NODE_CUSTOMGRAPHICS_POSITION_1" value="C,C,c,0.00,0.00" type="string" cy:type="String"/>
      <att name="NODE_CUSTOMGRAPHICS_9" value="org.cytoscape.ding.customgraphics.NullCustomGraphics,0,[ Remove Graphics ]," type="string" cy:type="String"/>
      <att name="NODE_CUSTOMGRAPHICS_SIZE_9" value="20.0" type="string" cy:type="String"/>
      <att name="NODE_CUSTOMGRAPHICS_5" value="org.cytoscape.ding.customgraphics.NullCustomGraphics,0,[ Remove Graphics ]," type="string" cy:type="String"/>
      <att name="NODE_LABEL" value="" type="string" cy:type="String"/>
      <att name="NODE_CUSTOMGRAPHICS_SIZE_4" value="20.0" type="string" cy:type="String"/>
      <att name="NODE_CUSTOMGRAPHICS_POSITION_8" value="C,C,c,0.00,0.00" type="string" cy:type="String"/>
      <att name="NODE_LABEL_TRANSPARENCY" value="255" type="string" cy:type="String"/>
      <att name="NODE_CUSTOMGRAPHICS_8" value="org.cytoscape.ding.customgraphics.NullCustomGraphics,0,[ Remove Graphics ]," type="string" cy:type="String"/>
      <att name="NODE_CUSTOMGRAPHICS_SIZE_8" value="20.0" type="string" cy:type="String"/>
      <att name="NODE_CUSTOMGRAPHICS_SIZE_3" value="20.0" type="string" cy:type="String"/>
      <att name="NODE_CUSTOMGRAPHICS_1" value="org.cytoscape.ding.customgraphics.NullCustomGraphics,0,[ Remove Graphics ]," type="string" cy:type="String"/>
      <att name="NODE_CUSTOMGRAPHICS_SIZE_2" value="20.0" type="string" cy:type="String"/>
      <att name="COMPOUND_NODE_PADDING" value="10.0" type="string" cy:type="String"/>
      <att name="NODE_LABEL_POSITION" value="C,C,c,0.00,0.00" type="string" cy:type="String"/>
      <att name="COMPOUND_NODE_SHAPE" value="ROUND_RECTANGLE" type="string" cy:type="String"/>
      <att name="NODE_DEPTH" value="20.0" type="string" cy:type="String"/>
      <att name="NODE_LABEL_WIDTH" value="200.0" type="string" cy:type="String"/>
      <att name="NODE_CUSTOMGRAPHICS_POSITION_3" value="C,C,c,0.00,0.00" type="string" cy:type="String"/>
      <att name="NODE_CUSTOMGRAPHICS_2" value="org.cytoscape.ding.customgraphics.NullCustomGraphics,0,[ Remove Graphics ]," type="string" cy:type="String"/>
      <att name="NODE_NESTED_NETWORK_IMAGE_VISIBLE" value="true" type="string" cy:type="String"/>
      <att name="NODE_TRANSPARENCY" value="255" type="string" cy:type="String"/>
      <att name="NODE_CUSTOMGRAPHICS_4" value="org.cytoscape.ding.customgraphics.NullCustomGraphics,0,[ Remove Graphics ]," type="string" cy:type="String"/>
      <att name="NODE_SELECTED_PAINT" value="#FFFF00" type="string" cy:type="String"/>
      <att name="NODE_CUSTOMGRAPHICS_POSITION_2" value="C,C,c,0.00,0.00" type="string" cy:type="String"/>
      <att name="NODE_CUSTOMGRAPHICS_POSITION_4" value="C,C,c,0.00,0.00" type="string" cy:type="String"/>
      <att name="NODE_CUSTOMGRAPHICS_POSITION_6" value="C,C,c,0.00,0.00" type="string" cy:type="String"/>
      <att name="NODE_CUSTOMGRAPHICS_6" value="org.cytoscape.ding.customgraphics.NullCustomGraphics,0,[ Remove Graphics ]," type="string" cy:type="String"/>
      <att name="NODE_CUSTOMGRAPHICS_SIZE_6" value="20.0" type="string" cy:type="String"/>
    </graphics>
  </node>
  <node id="31266" label="F4HK88">
    <att name="shared name" value="F4HK88" type="string" cy:type="String"/>
    <att name="name" value="F4HK88" type="string" cy:type="String"/>
    <att name="selected" value="0" type="boolean" cy:type="Boolean"/>
    <att name="Sequence Source" value="USER" type="string" cy:type="String"/>
    <att name="Query IDs" type="list" cy:type="List" cy:elementType="String">
      <att name="Query IDs" value="F4HK88" type="string" cy:type="String"/>
    </att>
    <att name="Sequence Count Cluster Number" value="1" type="integer" cy:type="Integer"/>
    <att name="Node Count Cluster Number" value="1" type="integer" cy:type="Integer"/>
    <att name="Cluster Sequence Count" value="45" type="integer" cy:type="Integer"/>
    <att name="Cluster Node Count" value="45" type="integer" cy:type="Integer"/>
    <att name="node.fillColor" value="#FF0000" type="string" cy:type="String"/>
    <att name="Node Count Fill Color" value="#FF0000" type="string" cy:type="String"/>
    <att name="Present in ENA Database?" value="true" type="string" cy:type="String"/>
    <att name="Genome Neighbors in ENA Database?" value="true" type="string" cy:type="String"/>
    <att name="ENA Database Genome ID" value="CP002670" type="string" cy:type="String"/>
    <att name="Neighbor Pfam Families" type="list" cy:type="List" cy:elementType="String">
      <att name="Neighbor Pfam Families" value="PF00005" type="string" cy:type="String"/>
      <att name="Neighbor Pfam Families" value="PF00175" type="string" cy:type="String"/>
      <att name="Neighbor Pfam Families" value="PF00374" type="string" cy:type="String"/>
      <att name="Neighbor Pfam Families" value="PF00827" type="string" cy:type="String"/>
      <att name="Neighbor Pfam Families" value="PF00970" type="string" cy:type="String"/>
      <att name="Neighbor Pfam Families" value="PF01058" type="string" cy:type="String"/>
      <att name="Neighbor Pfam Families" value="PF01244" type="string" cy:type="String"/>
      <att name="Neighbor Pfam Families" value="PF01656" type="string" cy:type="String"/>
      <att name="Neighbor Pfam Families" value="PF01750" type="string" cy:type="String"/>
      <att name="Neighbor Pfam Families" value="PF02915" type="string" cy:type="String"/>
      <att name="Neighbor Pfam Families" value="PF02952" type="string" cy:type="String"/>
      <att name="Neighbor Pfam Families" value="PF04199" type="string" cy:type="String"/>
      <att name="Neighbor Pfam Families" value="PF10418" type="string" cy:type="String"/>
      <att name="Neighbor Pfam Families" value="PF12804" type="string" cy:type="String"/>
      <att name="Neighbor Pfam Families" value="PF14697" type="string" cy:type="String"/>
      <att name="Neighbor Pfam Families" value="PF17179" type="string" cy:type="String"/>
    </att>
    <att name="Neighbor InterPro Families" type="list" cy:type="List" cy:elementType="String">
      <att name="Neighbor InterPro Families" value="IPR000439" type="string" cy:type="String"/>
      <att name="Neighbor InterPro Families" value="IPR000671" type="string" cy:type="String"/>
      <att name="Neighbor InterPro Families" value="IPR001433" type="string" cy:type="String"/>
      <att name="Neighbor InterPro Families" value="IPR001501" type="string" cy:type="String"/>
      <att name="Neighbor InterPro Families" value="IPR002586" type="string" cy:type="String"/>
      <att name="Neighbor InterPro Families" value="IPR003251" type="string" cy:type="String"/>
      <att name="Neighbor InterPro Families" value="IPR003439" type="string" cy:type="String"/>
      <att name="Neighbor InterPro Families" value="IPR003593" type="string" cy:type="String"/>
      <att name="Neighbor InterPro Families" value="IPR004420" type="string" cy:type="String"/>
      <att name="Neighbor InterPro Families" value="IPR006137" type="string" cy:type="String"/>
      <att name="Neighbor InterPro Families" value="IPR007325" type="string" cy:type="String"/>
      <att name="Neighbor InterPro Families" value="IPR008257" type="string" cy:type="String"/>
      <att name="Neighbor InterPro Families" value="IPR008333" type="string" cy:type="String"/>
      <att name="Neighbor InterPro Families" value="IPR009015" type="string" cy:type="String"/>
      <att name="Neighbor InterPro Families" value="IPR009051" type="string" cy:type="String"/>
      <att name="Neighbor InterPro Families" value="IPR009078" type="string" cy:type="String"/>
      <att name="Neighbor InterPro Families" value="IPR012165" type="string" cy:type="String"/>
      <att name="Neighbor InterPro Families" value="IPR012347" type="string" cy:type="String"/>
      <att name="Neighbor InterPro Families" value="IPR012678" type="string" cy:type="String"/>
      <att name="Neighbor InterPro Families" value="IPR013482" type="string" cy:type="String"/>
      <att name="Neighbor InterPro Families" value="IPR015888" type="string" cy:type="String"/>
      <att name="Neighbor InterPro Families" value="IPR017896" type="string" cy:type="String"/>
      <att name="Neighbor InterPro Families" value="IPR017927" type="string" cy:type="String"/>
      <att name="Neighbor InterPro Families" value="IPR017938" type="string" cy:type="String"/>
      <att name="Neighbor InterPro Families" value="IPR019480" type="string" cy:type="String"/>
      <att name="Neighbor InterPro Families" value="IPR020926" type="string" cy:type="String"/>
      <att name="Neighbor InterPro Families" value="IPR023430" type="string" cy:type="String"/>
      <att name="Neighbor InterPro Families" value="IPR024794" type="string" cy:type="String"/>
      <att name="Neighbor InterPro Families" value="IPR025877" type="string" cy:type="String"/>
      <att name="Neighbor InterPro Families" value="IPR027417" type="string" cy:type="String"/>
      <att name="Neighbor InterPro Families" value="IPR029014" type="string" cy:type="String"/>
      <att name="Neighbor InterPro Families" value="IPR029044" type="string" cy:type="String"/>
      <att name="Neighbor InterPro Families" value="IPR032466" type="string" cy:type="String"/>
      <att name="Neighbor InterPro Families" value="IPR036895" type="string" cy:type="String"/>
      <att name="Neighbor InterPro Families" value="IPR037024" type="string" cy:type="String"/>
      <att name="Neighbor InterPro Families" value="IPR037117" type="string" cy:type="String"/>
      <att name="Neighbor InterPro Families" value="IPR037175" type="string" cy:type="String"/>
      <att name="Neighbor InterPro Families" value="IPR039261" type="string" cy:type="String"/>
    </att>
    <att name="Organism" value="Pyrococcus sp.  (strain NA2)" type="string" cy:type="String"/>
    <att name="Taxonomy ID" value="342949" type="string" cy:type="String"/>
    <att name="UniProt Annotation Status" value="TrEMBL" type="string" cy:type="String"/>
    <att name="Description" type="list" cy:type="List" cy:elementType="String">
      <att name="Description" value="Uncharacterized protein" type="string" cy:type="String"/>
    </att>
    <att name="Swissprot Description" value="NA" type="string" cy:type="String"/>
    <att name="Sequence Length" value="95" type="integer" cy:type="Integer"/>
    <att name="Gene Name" value="PNA2_1661" type="string" cy:type="String"/>
    <att name="NCBI IDs" type="list" cy:type="List" cy:elementType="String">
      <att name="NCBI IDs" value="GI:331034764" type="string" cy:type="String"/>
      <att name="NCBI IDs" value="GI:503514677" type="string" cy:type="String"/>
      <att name="NCBI IDs" value="EMBL-CDS:AEC52576.1" type="string" cy:type="String"/>
      <att name="NCBI IDs" value="REFSEQ:WP_013749126.1" type="string" cy:type="String"/>
    </att>
    <att name="Superkingdom" value="Archaea" type="string" cy:type="String"/>
    <att name="Kingdom" value="NA" type="string" cy:type="String"/>
    <att name="Phylum" value="Euryarchaeota" type="string" cy:type="String"/>
    <att name="Class" value="Thermococci" type="string" cy:type="String"/>
    <att name="Order" value="Thermococcales" type="string" cy:type="String"/>
    <att name="Family" value="Thermococcaceae" type="string" cy:type="String"/>
    <att name="Genus" value="Pyrococcus" type="string" cy:type="String"/>
    <att name="Species" value="Pyrococcus sp. NA2" type="string" cy:type="String"/>
    <att name="EC" value="None" type="string" cy:type="String"/>
    <att name="PFAM" type="list" cy:type="List" cy:elementType="String">
      <att name="PFAM" value="PF08967" type="string" cy:type="String"/>
    </att>
    <att name="PDB" type="list" cy:type="List" cy:elementType="String">
      <att name="PDB" value="None" type="string" cy:type="String"/>
    </att>
    <att name="InterPro (Domain)" value="None" type="string" cy:type="String"/>
    <att name="InterPro (Family)" value="IPR014418" type="string" cy:type="String"/>
    <att name="InterPro (Homologous Superfamily)" value="IPR036216" type="string" cy:type="String"/>
    <att name="InterPro (Other)" type="list" cy:type="List" cy:elementType="String">
      <att name="InterPro (Other)" value="None" type="string" cy:type="String"/>
    </att>
    <att name="BRENDA ID" value="None" type="string" cy:type="String"/>
    <att name="CAZY Name" type="list" cy:type="List" cy:elementType="String">
      <att name="CAZY Name" value="None" type="string" cy:type="String"/>
    </att>
    <att name="GO Term" type="list" cy:type="List" cy:elementType="String">
      <att name="GO Term" value="None" type="string" cy:type="String"/>
    </att>
    <att name="KEGG ID" value="pyn:PNA2_1661" type="string" cy:type="String"/>
    <att name="PATRIC ID" value="fig|342949.8.peg.1670" type="string" cy:type="String"/>
    <att name="STRING ID" value="None" type="string" cy:type="String"/>
    <att name="HMP Body Site" type="list" cy:type="List" cy:elementType="String">
      <att name="HMP Body Site" value="None" type="string" cy:type="String"/>
    </att>
    <att name="HMP Oxygen" value="None" type="string" cy:type="String"/>
    <att name="P01 gDNA" value="False" type="string" cy:type="String"/>
    <att name="Sequence Status" value="complete" type="string" cy:type="String"/>
    <att name="Family Type" value="4A" type="string" cy:type="String"/>
    <att name="Cargo Type" value="Hydrogenase" type="string" cy:type="String"/>
    <att name="Cargo Accession" value="F4HK95,F4HK94,F4HK93,F4HK92" type="string" cy:type="String"/>
    <graphics h="20.0" width="0.0" y="84.56487274169922" x="-157.88197326660156" w="20.0" type="ELLIPSE" z="0.0" outline="#CCCCCC" fill="#FDB913">
      <att name="NODE_CUSTOMGRAPHICS_7" value="org.cytoscape.ding.customgraphics.NullCustomGraphics,0,[ Remove Graphics ]," type="string" cy:type="String"/>
      <att name="NODE_CUSTOMGRAPHICS_SIZE_5" value="20.0" type="string" cy:type="String"/>
      <att name="NODE_BORDER_TRANSPARENCY" value="255" type="string" cy:type="String"/>
      <att name="NODE_TOOLTIP" value="" type="string" cy:type="String"/>
      <att name="NODE_CUSTOMGRAPHICS_POSITION_7" value="C,C,c,0.00,0.00" type="string" cy:type="String"/>
      <att name="NODE_CUSTOMGRAPHICS_SIZE_7" value="20.0" type="string" cy:type="String"/>
      <att name="NODE_CUSTOMGRAPHICS_SIZE_1" value="20.0" type="string" cy:type="String"/>
      <att name="NODE_CUSTOMGRAPHICS_POSITION_5" value="C,C,c,0.00,0.00" type="string" cy:type="String"/>
      <att name="NODE_BORDER_STROKE" value="SOLID" type="string" cy:type="String"/>
      <att name="NODE_LABEL_FONT_SIZE" value="12" type="string" cy:type="String"/>
      <att name="NODE_CUSTOMGRAPHICS_3" value="org.cytoscape.ding.customgraphics.NullCustomGraphics,0,[ Remove Graphics ]," type="string" cy:type="String"/>
      <att name="NODE_LABEL_COLOR" value="#000000" type="string" cy:type="String"/>
      <att name="NODE_VISIBLE" value="true" type="string" cy:type="String"/>
      <att name="NODE_LABEL_FONT_FACE" value="SansSerif.plain,plain,12" type="string" cy:type="String"/>
      <att name="NODE_SELECTED" value="false" type="string" cy:type="String"/>
      <att name="NODE_CUSTOMGRAPHICS_POSITION_9" value="C,C,c,0.00,0.00" type="string" cy:type="String"/>
      <att name="NODE_CUSTOMGRAPHICS_POSITION_1" value="C,C,c,0.00,0.00" type="string" cy:type="String"/>
      <att name="NODE_CUSTOMGRAPHICS_9" value="org.cytoscape.ding.customgraphics.NullCustomGraphics,0,[ Remove Graphics ]," type="string" cy:type="String"/>
      <att name="NODE_CUSTOMGRAPHICS_SIZE_9" value="20.0" type="string" cy:type="String"/>
      <att name="NODE_CUSTOMGRAPHICS_5" value="org.cytoscape.ding.customgraphics.NullCustomGraphics,0,[ Remove Graphics ]," type="string" cy:type="String"/>
      <att name="NODE_LABEL" value="" type="string" cy:type="String"/>
      <att name="NODE_CUSTOMGRAPHICS_SIZE_4" value="20.0" type="string" cy:type="String"/>
      <att name="NODE_CUSTOMGRAPHICS_POSITION_8" value="C,C,c,0.00,0.00" type="string" cy:type="String"/>
      <att name="NODE_LABEL_TRANSPARENCY" value="255" type="string" cy:type="String"/>
      <att name="NODE_CUSTOMGRAPHICS_8" value="org.cytoscape.ding.customgraphics.NullCustomGraphics,0,[ Remove Graphics ]," type="string" cy:type="String"/>
      <att name="NODE_CUSTOMGRAPHICS_SIZE_8" value="20.0" type="string" cy:type="String"/>
      <att name="NODE_CUSTOMGRAPHICS_SIZE_3" value="20.0" type="string" cy:type="String"/>
      <att name="NODE_CUSTOMGRAPHICS_1" value="org.cytoscape.ding.customgraphics.NullCustomGraphics,0,[ Remove Graphics ]," type="string" cy:type="String"/>
      <att name="NODE_CUSTOMGRAPHICS_SIZE_2" value="20.0" type="string" cy:type="String"/>
      <att name="COMPOUND_NODE_PADDING" value="10.0" type="string" cy:type="String"/>
      <att name="NODE_LABEL_POSITION" value="C,C,c,0.00,0.00" type="string" cy:type="String"/>
      <att name="COMPOUND_NODE_SHAPE" value="ROUND_RECTANGLE" type="string" cy:type="String"/>
      <att name="NODE_DEPTH" value="20.0" type="string" cy:type="String"/>
      <att name="NODE_LABEL_WIDTH" value="200.0" type="string" cy:type="String"/>
      <att name="NODE_CUSTOMGRAPHICS_POSITION_3" value="C,C,c,0.00,0.00" type="string" cy:type="String"/>
      <att name="NODE_CUSTOMGRAPHICS_2" value="org.cytoscape.ding.customgraphics.NullCustomGraphics,0,[ Remove Graphics ]," type="string" cy:type="String"/>
      <att name="NODE_NESTED_NETWORK_IMAGE_VISIBLE" value="true" type="string" cy:type="String"/>
      <att name="NODE_TRANSPARENCY" value="255" type="string" cy:type="String"/>
      <att name="NODE_CUSTOMGRAPHICS_4" value="org.cytoscape.ding.customgraphics.NullCustomGraphics,0,[ Remove Graphics ]," type="string" cy:type="String"/>
      <att name="NODE_SELECTED_PAINT" value="#FFFF00" type="string" cy:type="String"/>
      <att name="NODE_CUSTOMGRAPHICS_POSITION_2" value="C,C,c,0.00,0.00" type="string" cy:type="String"/>
      <att name="NODE_CUSTOMGRAPHICS_POSITION_4" value="C,C,c,0.00,0.00" type="string" cy:type="String"/>
      <att name="NODE_CUSTOMGRAPHICS_POSITION_6" value="C,C,c,0.00,0.00" type="string" cy:type="String"/>
      <att name="NODE_CUSTOMGRAPHICS_6" value="org.cytoscape.ding.customgraphics.NullCustomGraphics,0,[ Remove Graphics ]," type="string" cy:type="String"/>
      <att name="NODE_CUSTOMGRAPHICS_SIZE_6" value="20.0" type="string" cy:type="String"/>
    </graphics>
  </node>
  <node id="31265" label="F8AFI2">
    <att name="shared name" value="F8AFI2" type="string" cy:type="String"/>
    <att name="name" value="F8AFI2" type="string" cy:type="String"/>
    <att name="selected" value="0" type="boolean" cy:type="Boolean"/>
    <att name="Sequence Source" value="USER" type="string" cy:type="String"/>
    <att name="Query IDs" type="list" cy:type="List" cy:elementType="String">
      <att name="Query IDs" value="F8AFI2" type="string" cy:type="String"/>
    </att>
    <att name="Sequence Count Cluster Number" value="2" type="integer" cy:type="Integer"/>
    <att name="Node Count Cluster Number" value="2" type="integer" cy:type="Integer"/>
    <att name="Cluster Sequence Count" value="43" type="integer" cy:type="Integer"/>
    <att name="Cluster Node Count" value="43" type="integer" cy:type="Integer"/>
    <att name="node.fillColor" value="#0000FF" type="string" cy:type="String"/>
    <att name="Node Count Fill Color" value="#0000FF" type="string" cy:type="String"/>
    <att name="Present in ENA Database?" value="true" type="string" cy:type="String"/>
    <att name="Genome Neighbors in ENA Database?" value="true" type="string" cy:type="String"/>
    <att name="ENA Database Genome ID" value="CP002779" type="string" cy:type="String"/>
    <att name="Neighbor Pfam Families" type="list" cy:type="List" cy:elementType="String">
      <att name="Neighbor Pfam Families" value="PF00004" type="string" cy:type="String"/>
      <att name="Neighbor Pfam Families" value="PF00011" type="string" cy:type="String"/>
      <att name="Neighbor Pfam Families" value="PF00288" type="string" cy:type="String"/>
      <att name="Neighbor Pfam Families" value="PF00294" type="string" cy:type="String"/>
      <att name="Neighbor Pfam Families" value="PF00398" type="string" cy:type="String"/>
      <att name="Neighbor Pfam Families" value="PF00586" type="string" cy:type="String"/>
      <att name="Neighbor Pfam Families" value="PF00589" type="string" cy:type="String"/>
      <att name="Neighbor Pfam Families" value="PF01035" type="string" cy:type="String"/>
      <att name="Neighbor Pfam Families" value="PF01113" type="string" cy:type="String"/>
      <att name="Neighbor Pfam Families" value="PF01247" type="string" cy:type="String"/>
      <att name="Neighbor Pfam Families" value="PF01751" type="string" cy:type="String"/>
      <att name="Neighbor Pfam Families" value="PF01918" type="string" cy:type="String"/>
      <att name="Neighbor Pfam Families" value="PF01941" type="string" cy:type="String"/>
      <att name="Neighbor Pfam Families" value="PF02005" type="string" cy:type="String"/>
      <att name="Neighbor Pfam Families" value="PF02359" type="string" cy:type="String"/>
      <att name="Neighbor Pfam Families" value="PF02769" type="string" cy:type="String"/>
      <att name="Neighbor Pfam Families" value="PF02800" type="string" cy:type="String"/>
      <att name="Neighbor Pfam Families" value="PF02933" type="string" cy:type="String"/>
      <att name="Neighbor Pfam Families" value="PF03222" type="string" cy:type="String"/>
      <att name="Neighbor Pfam Families" value="PF07155" type="string" cy:type="String"/>
      <att name="Neighbor Pfam Families" value="PF08745" type="string" cy:type="String"/>
      <att name="Neighbor Pfam Families" value="PF09153" type="string" cy:type="String"/>
      <att name="Neighbor Pfam Families" value="PF13174" type="string" cy:type="String"/>
      <att name="Neighbor Pfam Families" value="PF13495" type="string" cy:type="String"/>
      <att name="Neighbor Pfam Families" value="PF17862" type="string" cy:type="String"/>
    </att>
    <att name="Neighbor InterPro Families" type="list" cy:type="List" cy:elementType="String">
      <att name="Neighbor InterPro Families" value="IPR000846" type="string" cy:type="String"/>
      <att name="Neighbor InterPro Families" value="IPR001737" type="string" cy:type="String"/>
      <att name="Neighbor InterPro Families" value="IPR001780" type="string" cy:type="String"/>
      <att name="Neighbor InterPro Families" value="IPR002068" type="string" cy:type="String"/>
      <att name="Neighbor InterPro Families" value="IPR002104" type="string" cy:type="String"/>
      <att name="Neighbor InterPro Families" value="IPR002139" type="string" cy:type="String"/>
      <att name="Neighbor InterPro Families" value="IPR002775" type="string" cy:type="String"/>
      <att name="Neighbor InterPro Families" value="IPR002795" type="string" cy:type="String"/>
      <att name="Neighbor InterPro Families" value="IPR002905" type="string" cy:type="String"/>
      <att name="Neighbor InterPro Families" value="IPR003338" type="string" cy:type="String"/>
      <att name="Neighbor InterPro Families" value="IPR003593" type="string" cy:type="String"/>
      <att name="Neighbor InterPro Families" value="IPR003959" type="string" cy:type="String"/>
      <att name="Neighbor InterPro Families" value="IPR004107" type="string" cy:type="String"/>
      <att name="Neighbor InterPro Families" value="IPR004201" type="string" cy:type="String"/>
      <att name="Neighbor InterPro Families" value="IPR005938" type="string" cy:type="String"/>
      <att name="Neighbor InterPro Families" value="IPR006171" type="string" cy:type="String"/>
      <att name="Neighbor InterPro Families" value="IPR006204" type="string" cy:type="String"/>
      <att name="Neighbor InterPro Families" value="IPR006283" type="string" cy:type="String"/>
      <att name="Neighbor InterPro Families" value="IPR006436" type="string" cy:type="String"/>
      <att name="Neighbor InterPro Families" value="IPR008978" type="string" cy:type="String"/>
      <att name="Neighbor InterPro Families" value="IPR009000" type="string" cy:type="String"/>
      <att name="Neighbor InterPro Families" value="IPR009010" type="string" cy:type="String"/>
      <att name="Neighbor InterPro Families" value="IPR009825" type="string" cy:type="String"/>
      <att name="Neighbor InterPro Families" value="IPR010918" type="string" cy:type="String"/>
      <att name="Neighbor InterPro Families" value="IPR010998" type="string" cy:type="String"/>
      <att name="Neighbor InterPro Families" value="IPR011010" type="string" cy:type="String"/>
      <att name="Neighbor InterPro Families" value="IPR011530" type="string" cy:type="String"/>
      <att name="Neighbor InterPro Families" value="IPR011611" type="string" cy:type="String"/>
      <att name="Neighbor InterPro Families" value="IPR011990" type="string" cy:type="String"/>
      <att name="Neighbor InterPro Families" value="IPR012043" type="string" cy:type="String"/>
      <att name="Neighbor InterPro Families" value="IPR013762" type="string" cy:type="String"/>
      <att name="Neighbor InterPro Families" value="IPR013795" type="string" cy:type="String"/>
      <att name="Neighbor InterPro Families" value="IPR014048" type="string" cy:type="String"/>
      <att name="Neighbor InterPro Families" value="IPR014481" type="string" cy:type="String"/>
      <att name="Neighbor InterPro Families" value="IPR014856" type="string" cy:type="String"/>
      <att name="Neighbor InterPro Families" value="IPR015236" type="string" cy:type="String"/>
      <att name="Neighbor InterPro Families" value="IPR016188" type="string" cy:type="String"/>
      <att name="Neighbor InterPro Families" value="IPR018227" type="string" cy:type="String"/>
      <att name="Neighbor InterPro Families" value="IPR020568" type="string" cy:type="String"/>
      <att name="Neighbor InterPro Families" value="IPR020598" type="string" cy:type="String"/>
      <att name="Neighbor InterPro Families" value="IPR020828" type="string" cy:type="String"/>
      <att name="Neighbor InterPro Families" value="IPR020829" type="string" cy:type="String"/>
      <att name="Neighbor InterPro Families" value="IPR020831" type="string" cy:type="String"/>
      <att name="Neighbor InterPro Families" value="IPR022923" type="string" cy:type="String"/>
      <att name="Neighbor InterPro Families" value="IPR023165" type="string" cy:type="String"/>
      <att name="Neighbor InterPro Families" value="IPR027417" type="string" cy:type="String"/>
      <att name="Neighbor InterPro Families" value="IPR027790" type="string" cy:type="String"/>
      <att name="Neighbor InterPro Families" value="IPR029056" type="string" cy:type="String"/>
      <att name="Neighbor InterPro Families" value="IPR029060" type="string" cy:type="String"/>
      <att name="Neighbor InterPro Families" value="IPR029063" type="string" cy:type="String"/>
      <att name="Neighbor InterPro Families" value="IPR029067" type="string" cy:type="String"/>
      <att name="Neighbor InterPro Families" value="IPR031107" type="string" cy:type="String"/>
      <att name="Neighbor InterPro Families" value="IPR033686" type="string" cy:type="String"/>
      <att name="Neighbor InterPro Families" value="IPR034141" type="string" cy:type="String"/>
      <att name="Neighbor InterPro Families" value="IPR036217" type="string" cy:type="String"/>
      <att name="Neighbor InterPro Families" value="IPR036291" type="string" cy:type="String"/>
      <att name="Neighbor InterPro Families" value="IPR036388" type="string" cy:type="String"/>
      <att name="Neighbor InterPro Families" value="IPR036631" type="string" cy:type="String"/>
      <att name="Neighbor InterPro Families" value="IPR036676" type="string" cy:type="String"/>
      <att name="Neighbor InterPro Families" value="IPR036882" type="string" cy:type="String"/>
      <att name="Neighbor InterPro Families" value="IPR036921" type="string" cy:type="String"/>
      <att name="Neighbor InterPro Families" value="IPR038661" type="string" cy:type="String"/>
      <att name="Neighbor InterPro Families" value="IPR041569" type="string" cy:type="String"/>
      <att name="Neighbor InterPro Families" value="IPR042296" type="string" cy:type="String"/>
      <att name="Neighbor InterPro Families" value="IPR042543" type="string" cy:type="String"/>
      <att name="Neighbor InterPro Families" value="IPR042544" type="string" cy:type="String"/>
    </att>
    <att name="Organism" value="Pyrococcus yayanosii  (strain CH1 / JCM 16557)" type="string" cy:type="String"/>
    <att name="Taxonomy ID" value="529709" type="string" cy:type="String"/>
    <att name="UniProt Annotation Status" value="TrEMBL" type="string" cy:type="String"/>
    <att name="Description" type="list" cy:type="List" cy:elementType="String">
      <att name="Description" value="Uncharacterized protein" type="string" cy:type="String"/>
    </att>
    <att name="Swissprot Description" value="NA" type="string" cy:type="String"/>
    <att name="Sequence Length" value="131" type="integer" cy:type="Integer"/>
    <att name="Gene Name" value="PYCH_00840" type="string" cy:type="String"/>
    <att name="NCBI IDs" type="list" cy:type="List" cy:elementType="String">
      <att name="NCBI IDs" value="GI:334899529" type="string" cy:type="String"/>
      <att name="NCBI IDs" value="EMBL-CDS:AEH23797.1" type="string" cy:type="String"/>
    </att>
    <att name="Superkingdom" value="Archaea" type="string" cy:type="String"/>
    <att name="Kingdom" value="NA" type="string" cy:type="String"/>
    <att name="Phylum" value="Euryarchaeota" type="string" cy:type="String"/>
    <att name="Class" value="Thermococci" type="string" cy:type="String"/>
    <att name="Order" value="Thermococcales" type="string" cy:type="String"/>
    <att name="Family" value="Thermococcaceae" type="string" cy:type="String"/>
    <att name="Genus" value="Pyrococcus" type="string" cy:type="String"/>
    <att name="Species" value="Pyrococcus yayanosii CH1" type="string" cy:type="String"/>
    <att name="EC" value="None" type="string" cy:type="String"/>
    <att name="PFAM" type="list" cy:type="List" cy:elementType="String">
      <att name="PFAM" value="PF08967" type="string" cy:type="String"/>
    </att>
    <att name="PDB" type="list" cy:type="List" cy:elementType="String">
      <att name="PDB" value="None" type="string" cy:type="String"/>
    </att>
    <att name="InterPro (Domain)" value="None" type="string" cy:type="String"/>
    <att name="InterPro (Family)" value="IPR014418" type="string" cy:type="String"/>
    <att name="InterPro (Homologous Superfamily)" value="IPR036216" type="string" cy:type="String"/>
    <att name="InterPro (Other)" type="list" cy:type="List" cy:elementType="String">
      <att name="InterPro (Other)" value="None" type="string" cy:type="String"/>
    </att>
    <att name="BRENDA ID" value="None" type="string" cy:type="String"/>
    <att name="CAZY Name" type="list" cy:type="List" cy:elementType="String">
      <att name="CAZY Name" value="None" type="string" cy:type="String"/>
    </att>
    <att name="GO Term" type="list" cy:type="List" cy:elementType="String">
      <att name="GO Term" value="None" type="string" cy:type="String"/>
    </att>
    <att name="KEGG ID" value="pya:PYCH_00840" type="string" cy:type="String"/>
    <att name="PATRIC ID" value="None" type="string" cy:type="String"/>
    <att name="STRING ID" value="None" type="string" cy:type="String"/>
    <att name="HMP Body Site" type="list" cy:type="List" cy:elementType="String">
      <att name="HMP Body Site" value="None" type="string" cy:type="String"/>
    </att>
    <att name="HMP Oxygen" value="None" type="string" cy:type="String"/>
    <att name="P01 gDNA" value="False" type="string" cy:type="String"/>
    <att name="Sequence Status" value="complete" type="string" cy:type="String"/>
    <att name="Family Type" value="4B" type="string" cy:type="String"/>
    <att name="Cargo Type" value="GAPDH" type="string" cy:type="String"/>
    <att name="Cargo Accession" value="F8AIH5" type="string" cy:type="String"/>
    <graphics h="20.0" width="0.0" y="82.56487274169922" x="126.11802673339844" w="20.0" type="ELLIPSE" z="0.0" outline="#CCCCCC" fill="#00A651">
      <att name="NODE_CUSTOMGRAPHICS_7" value="org.cytoscape.ding.customgraphics.NullCustomGraphics,0,[ Remove Graphics ]," type="string" cy:type="String"/>
      <att name="NODE_CUSTOMGRAPHICS_SIZE_5" value="20.0" type="string" cy:type="String"/>
      <att name="NODE_BORDER_TRANSPARENCY" value="255" type="string" cy:type="String"/>
      <att name="NODE_TOOLTIP" value="" type="string" cy:type="String"/>
      <att name="NODE_CUSTOMGRAPHICS_POSITION_7" value="C,C,c,0.00,0.00" type="string" cy:type="String"/>
      <att name="NODE_CUSTOMGRAPHICS_SIZE_7" value="20.0" type="string" cy:type="String"/>
      <att name="NODE_CUSTOMGRAPHICS_SIZE_1" value="20.0" type="string" cy:type="String"/>
      <att name="NODE_CUSTOMGRAPHICS_POSITION_5" value="C,C,c,0.00,0.00" type="string" cy:type="String"/>
      <att name="NODE_BORDER_STROKE" value="SOLID" type="string" cy:type="String"/>
      <att name="NODE_LABEL_FONT_SIZE" value="12" type="string" cy:type="String"/>
      <att name="NODE_CUSTOMGRAPHICS_3" value="org.cytoscape.ding.customgraphics.NullCustomGraphics,0,[ Remove Graphics ]," type="string" cy:type="String"/>
      <att name="NODE_LABEL_COLOR" value="#000000" type="string" cy:type="String"/>
      <att name="NODE_VISIBLE" value="true" type="string" cy:type="String"/>
      <att name="NODE_LABEL_FONT_FACE" value="SansSerif.plain,plain,12" type="string" cy:type="String"/>
      <att name="NODE_SELECTED" value="false" type="string" cy:type="String"/>
      <att name="NODE_CUSTOMGRAPHICS_POSITION_9" value="C,C,c,0.00,0.00" type="string" cy:type="String"/>
      <att name="NODE_CUSTOMGRAPHICS_POSITION_1" value="C,C,c,0.00,0.00" type="string" cy:type="String"/>
      <att name="NODE_CUSTOMGRAPHICS_9" value="org.cytoscape.ding.customgraphics.NullCustomGraphics,0,[ Remove Graphics ]," type="string" cy:type="String"/>
      <att name="NODE_CUSTOMGRAPHICS_SIZE_9" value="20.0" type="string" cy:type="String"/>
      <att name="NODE_CUSTOMGRAPHICS_5" value="org.cytoscape.ding.customgraphics.NullCustomGraphics,0,[ Remove Graphics ]," type="string" cy:type="String"/>
      <att name="NODE_LABEL" value="" type="string" cy:type="String"/>
      <att name="NODE_CUSTOMGRAPHICS_SIZE_4" value="20.0" type="string" cy:type="String"/>
      <att name="NODE_CUSTOMGRAPHICS_POSITION_8" value="C,C,c,0.00,0.00" type="string" cy:type="String"/>
      <att name="NODE_LABEL_TRANSPARENCY" value="255" type="string" cy:type="String"/>
      <att name="NODE_CUSTOMGRAPHICS_8" value="org.cytoscape.ding.customgraphics.NullCustomGraphics,0,[ Remove Graphics ]," type="string" cy:type="String"/>
      <att name="NODE_CUSTOMGRAPHICS_SIZE_8" value="20.0" type="string" cy:type="String"/>
      <att name="NODE_CUSTOMGRAPHICS_SIZE_3" value="20.0" type="string" cy:type="String"/>
      <att name="NODE_CUSTOMGRAPHICS_1" value="org.cytoscape.ding.customgraphics.NullCustomGraphics,0,[ Remove Graphics ]," type="string" cy:type="String"/>
      <att name="NODE_CUSTOMGRAPHICS_SIZE_2" value="20.0" type="string" cy:type="String"/>
      <att name="COMPOUND_NODE_PADDING" value="10.0" type="string" cy:type="String"/>
      <att name="NODE_LABEL_POSITION" value="C,C,c,0.00,0.00" type="string" cy:type="String"/>
      <att name="COMPOUND_NODE_SHAPE" value="ROUND_RECTANGLE" type="string" cy:type="String"/>
      <att name="NODE_DEPTH" value="20.0" type="string" cy:type="String"/>
      <att name="NODE_LABEL_WIDTH" value="200.0" type="string" cy:type="String"/>
      <att name="NODE_CUSTOMGRAPHICS_POSITION_3" value="C,C,c,0.00,0.00" type="string" cy:type="String"/>
      <att name="NODE_CUSTOMGRAPHICS_2" value="org.cytoscape.ding.customgraphics.NullCustomGraphics,0,[ Remove Graphics ]," type="string" cy:type="String"/>
      <att name="NODE_NESTED_NETWORK_IMAGE_VISIBLE" value="true" type="string" cy:type="String"/>
      <att name="NODE_TRANSPARENCY" value="255" type="string" cy:type="String"/>
      <att name="NODE_CUSTOMGRAPHICS_4" value="org.cytoscape.ding.customgraphics.NullCustomGraphics,0,[ Remove Graphics ]," type="string" cy:type="String"/>
      <att name="NODE_SELECTED_PAINT" value="#FFFF00" type="string" cy:type="String"/>
      <att name="NODE_CUSTOMGRAPHICS_POSITION_2" value="C,C,c,0.00,0.00" type="string" cy:type="String"/>
      <att name="NODE_CUSTOMGRAPHICS_POSITION_4" value="C,C,c,0.00,0.00" type="string" cy:type="String"/>
      <att name="NODE_CUSTOMGRAPHICS_POSITION_6" value="C,C,c,0.00,0.00" type="string" cy:type="String"/>
      <att name="NODE_CUSTOMGRAPHICS_6" value="org.cytoscape.ding.customgraphics.NullCustomGraphics,0,[ Remove Graphics ]," type="string" cy:type="String"/>
      <att name="NODE_CUSTOMGRAPHICS_SIZE_6" value="20.0" type="string" cy:type="String"/>
    </graphics>
  </node>
  <node id="31264" label="F8AI40">
    <att name="shared name" value="F8AI40" type="string" cy:type="String"/>
    <att name="name" value="F8AI40" type="string" cy:type="String"/>
    <att name="selected" value="0" type="boolean" cy:type="Boolean"/>
    <att name="Sequence Source" value="USER" type="string" cy:type="String"/>
    <att name="Query IDs" type="list" cy:type="List" cy:elementType="String">
      <att name="Query IDs" value="F8AI40" type="string" cy:type="String"/>
    </att>
    <att name="Sequence Count Cluster Number" value="1" type="integer" cy:type="Integer"/>
    <att name="Node Count Cluster Number" value="1" type="integer" cy:type="Integer"/>
    <att name="Cluster Sequence Count" value="45" type="integer" cy:type="Integer"/>
    <att name="Cluster Node Count" value="45" type="integer" cy:type="Integer"/>
    <att name="node.fillColor" value="#FF0000" type="string" cy:type="String"/>
    <att name="Node Count Fill Color" value="#FF0000" type="string" cy:type="String"/>
    <att name="Present in ENA Database?" value="true" type="string" cy:type="String"/>
    <att name="Genome Neighbors in ENA Database?" value="true" type="string" cy:type="String"/>
    <att name="ENA Database Genome ID" value="CP002779" type="string" cy:type="String"/>
    <att name="Neighbor Pfam Families" type="list" cy:type="List" cy:elementType="String">
      <att name="Neighbor Pfam Families" value="PF00185" type="string" cy:type="String"/>
      <att name="Neighbor Pfam Families" value="PF00288" type="string" cy:type="String"/>
      <att name="Neighbor Pfam Families" value="PF00364" type="string" cy:type="String"/>
      <att name="Neighbor Pfam Families" value="PF00493" type="string" cy:type="String"/>
      <att name="Neighbor Pfam Families" value="PF00809" type="string" cy:type="String"/>
      <att name="Neighbor Pfam Families" value="PF01039" type="string" cy:type="String"/>
      <att name="Neighbor Pfam Families" value="PF01873" type="string" cy:type="String"/>
      <att name="Neighbor Pfam Families" value="PF02729" type="string" cy:type="String"/>
      <att name="Neighbor Pfam Families" value="PF03977" type="string" cy:type="String"/>
      <att name="Neighbor Pfam Families" value="PF04055" type="string" cy:type="String"/>
      <att name="Neighbor Pfam Families" value="PF04277" type="string" cy:type="String"/>
      <att name="Neighbor Pfam Families" value="PF05916" type="string" cy:type="String"/>
      <att name="Neighbor Pfam Families" value="PF08544" type="string" cy:type="String"/>
      <att name="Neighbor Pfam Families" value="PF14551" type="string" cy:type="String"/>
    </att>
    <att name="Neighbor InterPro Families" type="list" cy:type="List" cy:elementType="String">
      <att name="Neighbor InterPro Families" value="IPR0" type="string" cy:type="String"/>
      <att name="Neighbor InterPro Families" value="IPR000089" type="string" cy:type="String"/>
      <att name="Neighbor InterPro Families" value="IPR000489" type="string" cy:type="String"/>
      <att name="Neighbor InterPro Families" value="IPR001208" type="string" cy:type="String"/>
      <att name="Neighbor InterPro Families" value="IPR002292" type="string" cy:type="String"/>
      <att name="Neighbor InterPro Families" value="IPR002735" type="string" cy:type="String"/>
      <att name="Neighbor InterPro Families" value="IPR003586" type="string" cy:type="String"/>
      <att name="Neighbor InterPro Families" value="IPR003587" type="string" cy:type="String"/>
      <att name="Neighbor InterPro Families" value="IPR004042" type="string" cy:type="String"/>
      <att name="Neighbor InterPro Families" value="IPR004422" type="string" cy:type="String"/>
      <att name="Neighbor InterPro Families" value="IPR004458" type="string" cy:type="String"/>
      <att name="Neighbor InterPro Families" value="IPR005661" type="string" cy:type="String"/>
      <att name="Neighbor InterPro Families" value="IPR005783" type="string" cy:type="String"/>
      <att name="Neighbor InterPro Families" value="IPR005899" type="string" cy:type="String"/>
      <att name="Neighbor InterPro Families" value="IPR006130" type="string" cy:type="String"/>
      <att name="Neighbor InterPro Families" value="IPR006131" type="string" cy:type="String"/>
      <att name="Neighbor InterPro Families" value="IPR006132" type="string" cy:type="String"/>
      <att name="Neighbor InterPro Families" value="IPR006142" type="string" cy:type="String"/>
      <att name="Neighbor InterPro Families" value="IPR006204" type="string" cy:type="String"/>
      <att name="Neighbor InterPro Families" value="IPR006390" type="string" cy:type="String"/>
      <att name="Neighbor InterPro Families" value="IPR006638" type="string" cy:type="String"/>
      <att name="Neighbor InterPro Families" value="IPR007197" type="string" cy:type="String"/>
      <att name="Neighbor InterPro Families" value="IPR011005" type="string" cy:type="String"/>
      <att name="Neighbor InterPro Families" value="IPR011053" type="string" cy:type="String"/>
      <att name="Neighbor InterPro Families" value="IPR011762" type="string" cy:type="String"/>
      <att name="Neighbor InterPro Families" value="IPR011763" type="string" cy:type="String"/>
      <att name="Neighbor InterPro Families" value="IPR012340" type="string" cy:type="String"/>
      <att name="Neighbor InterPro Families" value="IPR013750" type="string" cy:type="String"/>
      <att name="Neighbor InterPro Families" value="IPR013785" type="string" cy:type="String"/>
      <att name="Neighbor InterPro Families" value="IPR014497" type="string" cy:type="String"/>
      <att name="Neighbor InterPro Families" value="IPR014721" type="string" cy:type="String"/>
      <att name="Neighbor InterPro Families" value="IPR016189" type="string" cy:type="String"/>
      <att name="Neighbor InterPro Families" value="IPR016190" type="string" cy:type="String"/>
      <att name="Neighbor InterPro Families" value="IPR020568" type="string" cy:type="String"/>
      <att name="Neighbor InterPro Families" value="IPR021151" type="string" cy:type="String"/>
      <att name="Neighbor InterPro Families" value="IPR024904" type="string" cy:type="String"/>
      <att name="Neighbor InterPro Families" value="IPR027417" type="string" cy:type="String"/>
      <att name="Neighbor InterPro Families" value="IPR027925" type="string" cy:type="String"/>
      <att name="Neighbor InterPro Families" value="IPR029045" type="string" cy:type="String"/>
      <att name="Neighbor InterPro Families" value="IPR030934" type="string" cy:type="String"/>
      <att name="Neighbor InterPro Families" value="IPR031327" type="string" cy:type="String"/>
      <att name="Neighbor InterPro Families" value="IPR033762" type="string" cy:type="String"/>
      <att name="Neighbor InterPro Families" value="IPR034733" type="string" cy:type="String"/>
      <att name="Neighbor InterPro Families" value="IPR036388" type="string" cy:type="String"/>
      <att name="Neighbor InterPro Families" value="IPR036844" type="string" cy:type="String"/>
      <att name="Neighbor InterPro Families" value="IPR036901" type="string" cy:type="String"/>
      <att name="Neighbor InterPro Families" value="IPR038437" type="string" cy:type="String"/>
      <att name="Neighbor InterPro Families" value="IPR040087" type="string" cy:type="String"/>
      <att name="Neighbor InterPro Families" value="IPR041562" type="string" cy:type="String"/>
    </att>
    <att name="Organism" value="Pyrococcus yayanosii  (strain CH1 / JCM 16557)" type="string" cy:type="String"/>
    <att name="Taxonomy ID" value="529709" type="string" cy:type="String"/>
    <att name="UniProt Annotation Status" value="TrEMBL" type="string" cy:type="String"/>
    <att name="Description" type="list" cy:type="List" cy:elementType="String">
      <att name="Description" value="Uncharacterized protein" type="string" cy:type="String"/>
    </att>
    <att name="Swissprot Description" value="NA" type="string" cy:type="String"/>
    <att name="Sequence Length" value="97" type="integer" cy:type="Integer"/>
    <att name="Gene Name" value="PYCH_05790" type="string" cy:type="String"/>
    <att name="NCBI IDs" type="list" cy:type="List" cy:elementType="String">
      <att name="NCBI IDs" value="GI:334899999" type="string" cy:type="String"/>
      <att name="NCBI IDs" value="EMBL-CDS:AEH24267.1" type="string" cy:type="String"/>
    </att>
    <att name="Superkingdom" value="Archaea" type="string" cy:type="String"/>
    <att name="Kingdom" value="NA" type="string" cy:type="String"/>
    <att name="Phylum" value="Euryarchaeota" type="string" cy:type="String"/>
    <att name="Class" value="Thermococci" type="string" cy:type="String"/>
    <att name="Order" value="Thermococcales" type="string" cy:type="String"/>
    <att name="Family" value="Thermococcaceae" type="string" cy:type="String"/>
    <att name="Genus" value="Pyrococcus" type="string" cy:type="String"/>
    <att name="Species" value="Pyrococcus yayanosii CH1" type="string" cy:type="String"/>
    <att name="EC" value="None" type="string" cy:type="String"/>
    <att name="PFAM" type="list" cy:type="List" cy:elementType="String">
      <att name="PFAM" value="PF08967" type="string" cy:type="String"/>
    </att>
    <att name="PDB" type="list" cy:type="List" cy:elementType="String">
      <att name="PDB" value="None" type="string" cy:type="String"/>
    </att>
    <att name="InterPro (Domain)" value="None" type="string" cy:type="String"/>
    <att name="InterPro (Family)" value="IPR014418" type="string" cy:type="String"/>
    <att name="InterPro (Homologous Superfamily)" value="IPR036216" type="string" cy:type="String"/>
    <att name="InterPro (Other)" type="list" cy:type="List" cy:elementType="String">
      <att name="InterPro (Other)" value="None" type="string" cy:type="String"/>
    </att>
    <att name="BRENDA ID" value="None" type="string" cy:type="String"/>
    <att name="CAZY Name" type="list" cy:type="List" cy:elementType="String">
      <att name="CAZY Name" value="None" type="string" cy:type="String"/>
    </att>
    <att name="GO Term" type="list" cy:type="List" cy:elementType="String">
      <att name="GO Term" value="None" type="string" cy:type="String"/>
    </att>
    <att name="KEGG ID" value="pya:PYCH_05790" type="string" cy:type="String"/>
    <att name="PATRIC ID" value="None" type="string" cy:type="String"/>
    <att name="STRING ID" value="None" type="string" cy:type="String"/>
    <att name="HMP Body Site" type="list" cy:type="List" cy:elementType="String">
      <att name="HMP Body Site" value="None" type="string" cy:type="String"/>
    </att>
    <att name="HMP Oxygen" value="None" type="string" cy:type="String"/>
    <att name="P01 gDNA" value="False" type="string" cy:type="String"/>
    <att name="Sequence Status" value="complete" type="string" cy:type="String"/>
    <att name="Family Type" value="4A" type="string" cy:type="String"/>
    <att name="Cargo Type" value="Orphan/Unknown" type="string" cy:type="String"/>
    <att name="Cargo Accession" type="string" cy:type="String"/>
    <graphics h="20.0" width="0.0" y="197.56488037109375" x="-114.8819808959961" w="20.0" type="ELLIPSE" z="0.0" outline="#CCCCCC" fill="#CC00CC">
      <att name="NODE_CUSTOMGRAPHICS_7" value="org.cytoscape.ding.customgraphics.NullCustomGraphics,0,[ Remove Graphics ]," type="string" cy:type="String"/>
      <att name="NODE_CUSTOMGRAPHICS_SIZE_5" value="20.0" type="string" cy:type="String"/>
      <att name="NODE_BORDER_TRANSPARENCY" value="255" type="string" cy:type="String"/>
      <att name="NODE_TOOLTIP" value="" type="string" cy:type="String"/>
      <att name="NODE_CUSTOMGRAPHICS_POSITION_7" value="C,C,c,0.00,0.00" type="string" cy:type="String"/>
      <att name="NODE_CUSTOMGRAPHICS_SIZE_7" value="20.0" type="string" cy:type="String"/>
      <att name="NODE_CUSTOMGRAPHICS_SIZE_1" value="20.0" type="string" cy:type="String"/>
      <att name="NODE_CUSTOMGRAPHICS_POSITION_5" value="C,C,c,0.00,0.00" type="string" cy:type="String"/>
      <att name="NODE_BORDER_STROKE" value="SOLID" type="string" cy:type="String"/>
      <att name="NODE_LABEL_FONT_SIZE" value="12" type="string" cy:type="String"/>
      <att name="NODE_CUSTOMGRAPHICS_3" value="org.cytoscape.ding.customgraphics.NullCustomGraphics,0,[ Remove Graphics ]," type="string" cy:type="String"/>
      <att name="NODE_LABEL_COLOR" value="#000000" type="string" cy:type="String"/>
      <att name="NODE_VISIBLE" value="true" type="string" cy:type="String"/>
      <att name="NODE_LABEL_FONT_FACE" value="SansSerif.plain,plain,12" type="string" cy:type="String"/>
      <att name="NODE_SELECTED" value="false" type="string" cy:type="String"/>
      <att name="NODE_CUSTOMGRAPHICS_POSITION_9" value="C,C,c,0.00,0.00" type="string" cy:type="String"/>
      <att name="NODE_CUSTOMGRAPHICS_POSITION_1" value="C,C,c,0.00,0.00" type="string" cy:type="String"/>
      <att name="NODE_CUSTOMGRAPHICS_9" value="org.cytoscape.ding.customgraphics.NullCustomGraphics,0,[ Remove Graphics ]," type="string" cy:type="String"/>
      <att name="NODE_CUSTOMGRAPHICS_SIZE_9" value="20.0" type="string" cy:type="String"/>
      <att name="NODE_CUSTOMGRAPHICS_5" value="org.cytoscape.ding.customgraphics.NullCustomGraphics,0,[ Remove Graphics ]," type="string" cy:type="String"/>
      <att name="NODE_LABEL" value="" type="string" cy:type="String"/>
      <att name="NODE_CUSTOMGRAPHICS_SIZE_4" value="20.0" type="string" cy:type="String"/>
      <att name="NODE_CUSTOMGRAPHICS_POSITION_8" value="C,C,c,0.00,0.00" type="string" cy:type="String"/>
      <att name="NODE_LABEL_TRANSPARENCY" value="255" type="string" cy:type="String"/>
      <att name="NODE_CUSTOMGRAPHICS_8" value="org.cytoscape.ding.customgraphics.NullCustomGraphics,0,[ Remove Graphics ]," type="string" cy:type="String"/>
      <att name="NODE_CUSTOMGRAPHICS_SIZE_8" value="20.0" type="string" cy:type="String"/>
      <att name="NODE_CUSTOMGRAPHICS_SIZE_3" value="20.0" type="string" cy:type="String"/>
      <att name="NODE_CUSTOMGRAPHICS_1" value="org.cytoscape.ding.customgraphics.NullCustomGraphics,0,[ Remove Graphics ]," type="string" cy:type="String"/>
      <att name="NODE_CUSTOMGRAPHICS_SIZE_2" value="20.0" type="string" cy:type="String"/>
      <att name="COMPOUND_NODE_PADDING" value="10.0" type="string" cy:type="String"/>
      <att name="NODE_LABEL_POSITION" value="C,C,c,0.00,0.00" type="string" cy:type="String"/>
      <att name="COMPOUND_NODE_SHAPE" value="ROUND_RECTANGLE" type="string" cy:type="String"/>
      <att name="NODE_DEPTH" value="20.0" type="string" cy:type="String"/>
      <att name="NODE_LABEL_WIDTH" value="200.0" type="string" cy:type="String"/>
      <att name="NODE_CUSTOMGRAPHICS_POSITION_3" value="C,C,c,0.00,0.00" type="string" cy:type="String"/>
      <att name="NODE_CUSTOMGRAPHICS_2" value="org.cytoscape.ding.customgraphics.NullCustomGraphics,0,[ Remove Graphics ]," type="string" cy:type="String"/>
      <att name="NODE_NESTED_NETWORK_IMAGE_VISIBLE" value="true" type="string" cy:type="String"/>
      <att name="NODE_TRANSPARENCY" value="255" type="string" cy:type="String"/>
      <att name="NODE_CUSTOMGRAPHICS_4" value="org.cytoscape.ding.customgraphics.NullCustomGraphics,0,[ Remove Graphics ]," type="string" cy:type="String"/>
      <att name="NODE_SELECTED_PAINT" value="#FFFF00" type="string" cy:type="String"/>
      <att name="NODE_CUSTOMGRAPHICS_POSITION_2" value="C,C,c,0.00,0.00" type="string" cy:type="String"/>
      <att name="NODE_CUSTOMGRAPHICS_POSITION_4" value="C,C,c,0.00,0.00" type="string" cy:type="String"/>
      <att name="NODE_CUSTOMGRAPHICS_POSITION_6" value="C,C,c,0.00,0.00" type="string" cy:type="String"/>
      <att name="NODE_CUSTOMGRAPHICS_6" value="org.cytoscape.ding.customgraphics.NullCustomGraphics,0,[ Remove Graphics ]," type="string" cy:type="String"/>
      <att name="NODE_CUSTOMGRAPHICS_SIZE_6" value="20.0" type="string" cy:type="String"/>
    </graphics>
  </node>
  <node id="31263" label="G0HL23">
    <att name="shared name" value="G0HL23" type="string" cy:type="String"/>
    <att name="name" value="G0HL23" type="string" cy:type="String"/>
    <att name="selected" value="0" type="boolean" cy:type="Boolean"/>
    <att name="Sequence Source" value="USER" type="string" cy:type="String"/>
    <att name="Query IDs" type="list" cy:type="List" cy:elementType="String">
      <att name="Query IDs" value="G0HL23" type="string" cy:type="String"/>
    </att>
    <att name="Sequence Count Cluster Number" value="2" type="integer" cy:type="Integer"/>
    <att name="Node Count Cluster Number" value="2" type="integer" cy:type="Integer"/>
    <att name="Cluster Sequence Count" value="43" type="integer" cy:type="Integer"/>
    <att name="Cluster Node Count" value="43" type="integer" cy:type="Integer"/>
    <att name="node.fillColor" value="#0000FF" type="string" cy:type="String"/>
    <att name="Node Count Fill Color" value="#0000FF" type="string" cy:type="String"/>
    <att name="Present in ENA Database?" value="true" type="string" cy:type="String"/>
    <att name="Genome Neighbors in ENA Database?" value="true" type="string" cy:type="String"/>
    <att name="ENA Database Genome ID" value="CP002920" type="string" cy:type="String"/>
    <att name="Neighbor Pfam Families" type="list" cy:type="List" cy:elementType="String">
      <att name="Neighbor Pfam Families" value="PF00113" type="string" cy:type="String"/>
      <att name="Neighbor Pfam Families" value="PF00202" type="string" cy:type="String"/>
      <att name="Neighbor Pfam Families" value="PF00881" type="string" cy:type="String"/>
      <att name="Neighbor Pfam Families" value="PF01037" type="string" cy:type="String"/>
      <att name="Neighbor Pfam Families" value="PF01725" type="string" cy:type="String"/>
      <att name="Neighbor Pfam Families" value="PF01791" type="string" cy:type="String"/>
      <att name="Neighbor Pfam Families" value="PF02915" type="string" cy:type="String"/>
      <att name="Neighbor Pfam Families" value="PF02926" type="string" cy:type="String"/>
      <att name="Neighbor Pfam Families" value="PF03176" type="string" cy:type="String"/>
      <att name="Neighbor Pfam Families" value="PF03551" type="string" cy:type="String"/>
      <att name="Neighbor Pfam Families" value="PF03952" type="string" cy:type="String"/>
      <att name="Neighbor Pfam Families" value="PF04055" type="string" cy:type="String"/>
      <att name="Neighbor Pfam Families" value="PF04307" type="string" cy:type="String"/>
      <att name="Neighbor Pfam Families" value="PF07155" type="string" cy:type="String"/>
      <att name="Neighbor Pfam Families" value="PF07992" type="string" cy:type="String"/>
      <att name="Neighbor Pfam Families" value="PF13412" type="string" cy:type="String"/>
    </att>
    <att name="Neighbor InterPro Families" type="list" cy:type="List" cy:elementType="String">
      <att name="Neighbor InterPro Families" value="IPR000415" type="string" cy:type="String"/>
      <att name="Neighbor InterPro Families" value="IPR000485" type="string" cy:type="String"/>
      <att name="Neighbor InterPro Families" value="IPR000731" type="string" cy:type="String"/>
      <att name="Neighbor InterPro Families" value="IPR000941" type="string" cy:type="String"/>
      <att name="Neighbor InterPro Families" value="IPR002637" type="string" cy:type="String"/>
      <att name="Neighbor InterPro Families" value="IPR002915" type="string" cy:type="String"/>
      <att name="Neighbor InterPro Families" value="IPR003251" type="string" cy:type="String"/>
      <att name="Neighbor InterPro Families" value="IPR004114" type="string" cy:type="String"/>
      <att name="Neighbor InterPro Families" value="IPR004869" type="string" cy:type="String"/>
      <att name="Neighbor InterPro Families" value="IPR005149" type="string" cy:type="String"/>
      <att name="Neighbor InterPro Families" value="IPR005814" type="string" cy:type="String"/>
      <att name="Neighbor InterPro Families" value="IPR005982" type="string" cy:type="String"/>
      <att name="Neighbor InterPro Families" value="IPR006638" type="string" cy:type="String"/>
      <att name="Neighbor InterPro Families" value="IPR007197" type="string" cy:type="String"/>
      <att name="Neighbor InterPro Families" value="IPR007404" type="string" cy:type="String"/>
      <att name="Neighbor InterPro Families" value="IPR009078" type="string" cy:type="String"/>
      <att name="Neighbor InterPro Families" value="IPR009825" type="string" cy:type="String"/>
      <att name="Neighbor InterPro Families" value="IPR011008" type="string" cy:type="String"/>
      <att name="Neighbor InterPro Families" value="IPR011343" type="string" cy:type="String"/>
      <att name="Neighbor InterPro Families" value="IPR011991" type="string" cy:type="String"/>
      <att name="Neighbor InterPro Families" value="IPR012347" type="string" cy:type="String"/>
      <att name="Neighbor InterPro Families" value="IPR013785" type="string" cy:type="String"/>
      <att name="Neighbor InterPro Families" value="IPR015421" type="string" cy:type="String"/>
      <att name="Neighbor InterPro Families" value="IPR015422" type="string" cy:type="String"/>
      <att name="Neighbor InterPro Families" value="IPR015424" type="string" cy:type="String"/>
      <att name="Neighbor InterPro Families" value="IPR019887" type="string" cy:type="String"/>
      <att name="Neighbor InterPro Families" value="IPR019888" type="string" cy:type="String"/>
      <att name="Neighbor InterPro Families" value="IPR020051" type="string" cy:type="String"/>
      <att name="Neighbor InterPro Families" value="IPR020810" type="string" cy:type="String"/>
      <att name="Neighbor InterPro Families" value="IPR020811" type="string" cy:type="String"/>
      <att name="Neighbor InterPro Families" value="IPR020922" type="string" cy:type="String"/>
      <att name="Neighbor InterPro Families" value="IPR023753" type="string" cy:type="String"/>
      <att name="Neighbor InterPro Families" value="IPR027417" type="string" cy:type="String"/>
      <att name="Neighbor InterPro Families" value="IPR027552" type="string" cy:type="String"/>
      <att name="Neighbor InterPro Families" value="IPR027553" type="string" cy:type="String"/>
      <att name="Neighbor InterPro Families" value="IPR027556" type="string" cy:type="String"/>
      <att name="Neighbor InterPro Families" value="IPR028581" type="string" cy:type="String"/>
      <att name="Neighbor InterPro Families" value="IPR029001" type="string" cy:type="String"/>
      <att name="Neighbor InterPro Families" value="IPR029017" type="string" cy:type="String"/>
      <att name="Neighbor InterPro Families" value="IPR029479" type="string" cy:type="String"/>
      <att name="Neighbor InterPro Families" value="IPR036188" type="string" cy:type="String"/>
      <att name="Neighbor InterPro Families" value="IPR036388" type="string" cy:type="String"/>
      <att name="Neighbor InterPro Families" value="IPR036390" type="string" cy:type="String"/>
      <att name="Neighbor InterPro Families" value="IPR036849" type="string" cy:type="String"/>
      <att name="Neighbor InterPro Families" value="IPR040183" type="string" cy:type="String"/>
    </att>
    <att name="Organism" value="Thermococcus sp.  (strain CGMCC 1.5172 / 4557)" type="string" cy:type="String"/>
    <att name="Taxonomy ID" value="1042877" type="string" cy:type="String"/>
    <att name="UniProt Annotation Status" value="TrEMBL" type="string" cy:type="String"/>
    <att name="Description" type="list" cy:type="List" cy:elementType="String">
      <att name="Description" value="Uncharacterized protein" type="string" cy:type="String"/>
    </att>
    <att name="Swissprot Description" value="NA" type="string" cy:type="String"/>
    <att name="Sequence Length" value="94" type="integer" cy:type="Integer"/>
    <att name="Gene Name" value="GQS_07390" type="string" cy:type="String"/>
    <att name="NCBI IDs" type="list" cy:type="List" cy:elementType="String">
      <att name="NCBI IDs" value="GI:340810219" type="string" cy:type="String"/>
      <att name="NCBI IDs" value="GI:503779064" type="string" cy:type="String"/>
      <att name="NCBI IDs" value="EMBL-CDS:AEK73376.1" type="string" cy:type="String"/>
      <att name="NCBI IDs" value="REFSEQ:WP_014013058.1" type="string" cy:type="String"/>
    </att>
    <att name="Superkingdom" value="Archaea" type="string" cy:type="String"/>
    <att name="Kingdom" value="NA" type="string" cy:type="String"/>
    <att name="Phylum" value="Euryarchaeota" type="string" cy:type="String"/>
    <att name="Class" value="Thermococci" type="string" cy:type="String"/>
    <att name="Order" value="Thermococcales" type="string" cy:type="String"/>
    <att name="Family" value="Thermococcaceae" type="string" cy:type="String"/>
    <att name="Genus" value="Thermococcus" type="string" cy:type="String"/>
    <att name="Species" value="Thermococcus sp. 4557" type="string" cy:type="String"/>
    <att name="EC" value="None" type="string" cy:type="String"/>
    <att name="PFAM" type="list" cy:type="List" cy:elementType="String">
      <att name="PFAM" value="PF08967" type="string" cy:type="String"/>
    </att>
    <att name="PDB" type="list" cy:type="List" cy:elementType="String">
      <att name="PDB" value="None" type="string" cy:type="String"/>
    </att>
    <att name="InterPro (Domain)" value="None" type="string" cy:type="String"/>
    <att name="InterPro (Family)" value="IPR014418" type="string" cy:type="String"/>
    <att name="InterPro (Homologous Superfamily)" value="IPR036216" type="string" cy:type="String"/>
    <att name="InterPro (Other)" type="list" cy:type="List" cy:elementType="String">
      <att name="InterPro (Other)" value="None" type="string" cy:type="String"/>
    </att>
    <att name="BRENDA ID" value="None" type="string" cy:type="String"/>
    <att name="CAZY Name" type="list" cy:type="List" cy:elementType="String">
      <att name="CAZY Name" value="None" type="string" cy:type="String"/>
    </att>
    <att name="GO Term" type="list" cy:type="List" cy:elementType="String">
      <att name="GO Term" value="None" type="string" cy:type="String"/>
    </att>
    <att name="KEGG ID" value="the:GQS_07390" type="string" cy:type="String"/>
    <att name="PATRIC ID" value="fig|1042877.9.peg.1438" type="string" cy:type="String"/>
    <att name="STRING ID" value="1042877.GQS_07390" type="string" cy:type="String"/>
    <att name="HMP Body Site" type="list" cy:type="List" cy:elementType="String">
      <att name="HMP Body Site" value="None" type="string" cy:type="String"/>
    </att>
    <att name="HMP Oxygen" value="None" type="string" cy:type="String"/>
    <att name="P01 gDNA" value="False" type="string" cy:type="String"/>
    <att name="Sequence Status" value="complete" type="string" cy:type="String"/>
    <att name="Family Type" value="4B" type="string" cy:type="String"/>
    <att name="Cargo Type" value="DeoC" type="string" cy:type="String"/>
    <att name="Cargo Accession" value="G0HL22" type="string" cy:type="String"/>
    <graphics h="20.0" width="0.0" y="40.56487274169922" x="125.11802673339844" w="20.0" type="ELLIPSE" z="0.0" outline="#CCCCCC" fill="#00ADDC">
      <att name="NODE_CUSTOMGRAPHICS_7" value="org.cytoscape.ding.customgraphics.NullCustomGraphics,0,[ Remove Graphics ]," type="string" cy:type="String"/>
      <att name="NODE_CUSTOMGRAPHICS_SIZE_5" value="20.0" type="string" cy:type="String"/>
      <att name="NODE_BORDER_TRANSPARENCY" value="255" type="string" cy:type="String"/>
      <att name="NODE_TOOLTIP" value="" type="string" cy:type="String"/>
      <att name="NODE_CUSTOMGRAPHICS_POSITION_7" value="C,C,c,0.00,0.00" type="string" cy:type="String"/>
      <att name="NODE_CUSTOMGRAPHICS_SIZE_7" value="20.0" type="string" cy:type="String"/>
      <att name="NODE_CUSTOMGRAPHICS_SIZE_1" value="20.0" type="string" cy:type="String"/>
      <att name="NODE_CUSTOMGRAPHICS_POSITION_5" value="C,C,c,0.00,0.00" type="string" cy:type="String"/>
      <att name="NODE_BORDER_STROKE" value="SOLID" type="string" cy:type="String"/>
      <att name="NODE_LABEL_FONT_SIZE" value="12" type="string" cy:type="String"/>
      <att name="NODE_CUSTOMGRAPHICS_3" value="org.cytoscape.ding.customgraphics.NullCustomGraphics,0,[ Remove Graphics ]," type="string" cy:type="String"/>
      <att name="NODE_LABEL_COLOR" value="#000000" type="string" cy:type="String"/>
      <att name="NODE_VISIBLE" value="true" type="string" cy:type="String"/>
      <att name="NODE_LABEL_FONT_FACE" value="SansSerif.plain,plain,12" type="string" cy:type="String"/>
      <att name="NODE_SELECTED" value="false" type="string" cy:type="String"/>
      <att name="NODE_CUSTOMGRAPHICS_POSITION_9" value="C,C,c,0.00,0.00" type="string" cy:type="String"/>
      <att name="NODE_CUSTOMGRAPHICS_POSITION_1" value="C,C,c,0.00,0.00" type="string" cy:type="String"/>
      <att name="NODE_CUSTOMGRAPHICS_9" value="org.cytoscape.ding.customgraphics.NullCustomGraphics,0,[ Remove Graphics ]," type="string" cy:type="String"/>
      <att name="NODE_CUSTOMGRAPHICS_SIZE_9" value="20.0" type="string" cy:type="String"/>
      <att name="NODE_CUSTOMGRAPHICS_5" value="org.cytoscape.ding.customgraphics.NullCustomGraphics,0,[ Remove Graphics ]," type="string" cy:type="String"/>
      <att name="NODE_LABEL" value="" type="string" cy:type="String"/>
      <att name="NODE_CUSTOMGRAPHICS_SIZE_4" value="20.0" type="string" cy:type="String"/>
      <att name="NODE_CUSTOMGRAPHICS_POSITION_8" value="C,C,c,0.00,0.00" type="string" cy:type="String"/>
      <att name="NODE_LABEL_TRANSPARENCY" value="255" type="string" cy:type="String"/>
      <att name="NODE_CUSTOMGRAPHICS_8" value="org.cytoscape.ding.customgraphics.NullCustomGraphics,0,[ Remove Graphics ]," type="string" cy:type="String"/>
      <att name="NODE_CUSTOMGRAPHICS_SIZE_8" value="20.0" type="string" cy:type="String"/>
      <att name="NODE_CUSTOMGRAPHICS_SIZE_3" value="20.0" type="string" cy:type="String"/>
      <att name="NODE_CUSTOMGRAPHICS_1" value="org.cytoscape.ding.customgraphics.NullCustomGraphics,0,[ Remove Graphics ]," type="string" cy:type="String"/>
      <att name="NODE_CUSTOMGRAPHICS_SIZE_2" value="20.0" type="string" cy:type="String"/>
      <att name="COMPOUND_NODE_PADDING" value="10.0" type="string" cy:type="String"/>
      <att name="NODE_LABEL_POSITION" value="C,C,c,0.00,0.00" type="string" cy:type="String"/>
      <att name="COMPOUND_NODE_SHAPE" value="ROUND_RECTANGLE" type="string" cy:type="String"/>
      <att name="NODE_DEPTH" value="20.0" type="string" cy:type="String"/>
      <att name="NODE_LABEL_WIDTH" value="200.0" type="string" cy:type="String"/>
      <att name="NODE_CUSTOMGRAPHICS_POSITION_3" value="C,C,c,0.00,0.00" type="string" cy:type="String"/>
      <att name="NODE_CUSTOMGRAPHICS_2" value="org.cytoscape.ding.customgraphics.NullCustomGraphics,0,[ Remove Graphics ]," type="string" cy:type="String"/>
      <att name="NODE_NESTED_NETWORK_IMAGE_VISIBLE" value="true" type="string" cy:type="String"/>
      <att name="NODE_TRANSPARENCY" value="255" type="string" cy:type="String"/>
      <att name="NODE_CUSTOMGRAPHICS_4" value="org.cytoscape.ding.customgraphics.NullCustomGraphics,0,[ Remove Graphics ]," type="string" cy:type="String"/>
      <att name="NODE_SELECTED_PAINT" value="#FFFF00" type="string" cy:type="String"/>
      <att name="NODE_CUSTOMGRAPHICS_POSITION_2" value="C,C,c,0.00,0.00" type="string" cy:type="String"/>
      <att name="NODE_CUSTOMGRAPHICS_POSITION_4" value="C,C,c,0.00,0.00" type="string" cy:type="String"/>
      <att name="NODE_CUSTOMGRAPHICS_POSITION_6" value="C,C,c,0.00,0.00" type="string" cy:type="String"/>
      <att name="NODE_CUSTOMGRAPHICS_6" value="org.cytoscape.ding.customgraphics.NullCustomGraphics,0,[ Remove Graphics ]," type="string" cy:type="String"/>
      <att name="NODE_CUSTOMGRAPHICS_SIZE_6" value="20.0" type="string" cy:type="String"/>
    </graphics>
  </node>
  <node id="31262" label="G0HMV1">
    <att name="shared name" value="G0HMV1" type="string" cy:type="String"/>
    <att name="name" value="G0HMV1" type="string" cy:type="String"/>
    <att name="selected" value="0" type="boolean" cy:type="Boolean"/>
    <att name="Sequence Source" value="USER" type="string" cy:type="String"/>
    <att name="Query IDs" type="list" cy:type="List" cy:elementType="String">
      <att name="Query IDs" value="G0HMV1" type="string" cy:type="String"/>
    </att>
    <att name="Sequence Count Cluster Number" value="1" type="integer" cy:type="Integer"/>
    <att name="Node Count Cluster Number" value="1" type="integer" cy:type="Integer"/>
    <att name="Cluster Sequence Count" value="45" type="integer" cy:type="Integer"/>
    <att name="Cluster Node Count" value="45" type="integer" cy:type="Integer"/>
    <att name="node.fillColor" value="#FF0000" type="string" cy:type="String"/>
    <att name="Node Count Fill Color" value="#FF0000" type="string" cy:type="String"/>
    <att name="Present in ENA Database?" value="true" type="string" cy:type="String"/>
    <att name="Genome Neighbors in ENA Database?" value="true" type="string" cy:type="String"/>
    <att name="ENA Database Genome ID" value="CP002920" type="string" cy:type="String"/>
    <att name="Neighbor Pfam Families" type="list" cy:type="List" cy:elementType="String">
      <att name="Neighbor Pfam Families" value="PF00155" type="string" cy:type="String"/>
      <att name="Neighbor Pfam Families" value="PF01008" type="string" cy:type="String"/>
      <att name="Neighbor Pfam Families" value="PF01037" type="string" cy:type="String"/>
      <att name="Neighbor Pfam Families" value="PF01269" type="string" cy:type="String"/>
      <att name="Neighbor Pfam Families" value="PF01798" type="string" cy:type="String"/>
      <att name="Neighbor Pfam Families" value="PF01874" type="string" cy:type="String"/>
      <att name="Neighbor Pfam Families" value="PF01914" type="string" cy:type="String"/>
      <att name="Neighbor Pfam Families" value="PF01926" type="string" cy:type="String"/>
      <att name="Neighbor Pfam Families" value="PF01965" type="string" cy:type="String"/>
      <att name="Neighbor Pfam Families" value="PF02566" type="string" cy:type="String"/>
      <att name="Neighbor Pfam Families" value="PF02824" type="string" cy:type="String"/>
      <att name="Neighbor Pfam Families" value="PF03683" type="string" cy:type="String"/>
      <att name="Neighbor Pfam Families" value="PF04024" type="string" cy:type="String"/>
      <att name="Neighbor Pfam Families" value="PF04055" type="string" cy:type="String"/>
      <att name="Neighbor Pfam Families" value="PF05168" type="string" cy:type="String"/>
      <att name="Neighbor Pfam Families" value="PF07722" type="string" cy:type="String"/>
      <att name="Neighbor Pfam Families" value="PF13412" type="string" cy:type="String"/>
      <att name="Neighbor Pfam Families" value="PF16897" type="string" cy:type="String"/>
      <att name="Neighbor Pfam Families" value="PF18765" type="string" cy:type="String"/>
    </att>
    <att name="Neighbor InterPro Families" type="list" cy:type="List" cy:elementType="String">
      <att name="Neighbor InterPro Families" value="IPR000485" type="string" cy:type="String"/>
      <att name="Neighbor InterPro Families" value="IPR000649" type="string" cy:type="String"/>
      <att name="Neighbor InterPro Families" value="IPR000692" type="string" cy:type="String"/>
      <att name="Neighbor InterPro Families" value="IPR002687" type="string" cy:type="String"/>
      <att name="Neighbor InterPro Families" value="IPR002736" type="string" cy:type="String"/>
      <att name="Neighbor InterPro Families" value="IPR002771" type="string" cy:type="String"/>
      <att name="Neighbor InterPro Families" value="IPR002818" type="string" cy:type="String"/>
      <att name="Neighbor InterPro Families" value="IPR003718" type="string" cy:type="String"/>
      <att name="Neighbor InterPro Families" value="IPR004095" type="string" cy:type="String"/>
      <att name="Neighbor InterPro Families" value="IPR004839" type="string" cy:type="String"/>
      <att name="Neighbor InterPro Families" value="IPR005225" type="string" cy:type="String"/>
      <att name="Neighbor InterPro Families" value="IPR005250" type="string" cy:type="String"/>
      <att name="Neighbor InterPro Families" value="IPR005368" type="string" cy:type="String"/>
      <att name="Neighbor InterPro Families" value="IPR006073" type="string" cy:type="String"/>
      <att name="Neighbor InterPro Families" value="IPR006286" type="string" cy:type="String"/>
      <att name="Neighbor InterPro Families" value="IPR006638" type="string" cy:type="String"/>
      <att name="Neighbor InterPro Families" value="IPR007168" type="string" cy:type="String"/>
      <att name="Neighbor InterPro Families" value="IPR007197" type="string" cy:type="String"/>
      <att name="Neighbor InterPro Families" value="IPR007842" type="string" cy:type="String"/>
      <att name="Neighbor InterPro Families" value="IPR011008" type="string" cy:type="String"/>
      <att name="Neighbor InterPro Families" value="IPR011559" type="string" cy:type="String"/>
      <att name="Neighbor InterPro Families" value="IPR011697" type="string" cy:type="String"/>
      <att name="Neighbor InterPro Families" value="IPR011991" type="string" cy:type="String"/>
      <att name="Neighbor InterPro Families" value="IPR012675" type="string" cy:type="String"/>
      <att name="Neighbor InterPro Families" value="IPR012676" type="string" cy:type="String"/>
      <att name="Neighbor InterPro Families" value="IPR012976" type="string" cy:type="String"/>
      <att name="Neighbor InterPro Families" value="IPR015421" type="string" cy:type="String"/>
      <att name="Neighbor InterPro Families" value="IPR015422" type="string" cy:type="String"/>
      <att name="Neighbor InterPro Families" value="IPR015424" type="string" cy:type="String"/>
      <att name="Neighbor InterPro Families" value="IPR015946" type="string" cy:type="String"/>
      <att name="Neighbor InterPro Families" value="IPR017926" type="string" cy:type="String"/>
      <att name="Neighbor InterPro Families" value="IPR019887" type="string" cy:type="String"/>
      <att name="Neighbor InterPro Families" value="IPR019888" type="string" cy:type="String"/>
      <att name="Neighbor InterPro Families" value="IPR027363" type="string" cy:type="String"/>
      <att name="Neighbor InterPro Families" value="IPR027417" type="string" cy:type="String"/>
      <att name="Neighbor InterPro Families" value="IPR029012" type="string" cy:type="String"/>
      <att name="Neighbor InterPro Families" value="IPR029062" type="string" cy:type="String"/>
      <att name="Neighbor InterPro Families" value="IPR029063" type="string" cy:type="String"/>
      <att name="Neighbor InterPro Families" value="IPR031167" type="string" cy:type="String"/>
      <att name="Neighbor InterPro Families" value="IPR031662" type="string" cy:type="String"/>
      <att name="Neighbor InterPro Families" value="IPR036070" type="string" cy:type="String"/>
      <att name="Neighbor InterPro Families" value="IPR036102" type="string" cy:type="String"/>
      <att name="Neighbor InterPro Families" value="IPR036388" type="string" cy:type="String"/>
      <att name="Neighbor InterPro Families" value="IPR036390" type="string" cy:type="String"/>
      <att name="Neighbor InterPro Families" value="IPR037171" type="string" cy:type="String"/>
      <att name="Neighbor InterPro Families" value="IPR040086" type="string" cy:type="String"/>
      <att name="Neighbor InterPro Families" value="IPR041633" type="string" cy:type="String"/>
      <att name="Neighbor InterPro Families" value="IPR042239" type="string" cy:type="String"/>
      <att name="Neighbor InterPro Families" value="IPR042529" type="string" cy:type="String"/>
      <att name="Neighbor InterPro Families" value="IPR043519" type="string" cy:type="String"/>
    </att>
    <att name="Organism" value="Thermococcus sp.  (strain CGMCC 1.5172 / 4557)" type="string" cy:type="String"/>
    <att name="Taxonomy ID" value="1042877" type="string" cy:type="String"/>
    <att name="UniProt Annotation Status" value="TrEMBL" type="string" cy:type="String"/>
    <att name="Description" type="list" cy:type="List" cy:elementType="String">
      <att name="Description" value="Uncharacterized protein" type="string" cy:type="String"/>
    </att>
    <att name="Swissprot Description" value="NA" type="string" cy:type="String"/>
    <att name="Sequence Length" value="93" type="integer" cy:type="Integer"/>
    <att name="Gene Name" value="GQS_08945" type="string" cy:type="String"/>
    <att name="NCBI IDs" type="list" cy:type="List" cy:elementType="String">
      <att name="NCBI IDs" value="GI:503779371" type="string" cy:type="String"/>
      <att name="NCBI IDs" value="GI:340810526" type="string" cy:type="String"/>
      <att name="NCBI IDs" value="EMBL-CDS:AEK73683.1" type="string" cy:type="String"/>
      <att name="NCBI IDs" value="REFSEQ:WP_014013365.1" type="string" cy:type="String"/>
    </att>
    <att name="Superkingdom" value="Archaea" type="string" cy:type="String"/>
    <att name="Kingdom" value="NA" type="string" cy:type="String"/>
    <att name="Phylum" value="Euryarchaeota" type="string" cy:type="String"/>
    <att name="Class" value="Thermococci" type="string" cy:type="String"/>
    <att name="Order" value="Thermococcales" type="string" cy:type="String"/>
    <att name="Family" value="Thermococcaceae" type="string" cy:type="String"/>
    <att name="Genus" value="Thermococcus" type="string" cy:type="String"/>
    <att name="Species" value="Thermococcus sp. 4557" type="string" cy:type="String"/>
    <att name="EC" value="None" type="string" cy:type="String"/>
    <att name="PFAM" type="list" cy:type="List" cy:elementType="String">
      <att name="PFAM" value="PF08967" type="string" cy:type="String"/>
    </att>
    <att name="PDB" type="list" cy:type="List" cy:elementType="String">
      <att name="PDB" value="None" type="string" cy:type="String"/>
    </att>
    <att name="InterPro (Domain)" value="None" type="string" cy:type="String"/>
    <att name="InterPro (Family)" value="IPR014418" type="string" cy:type="String"/>
    <att name="InterPro (Homologous Superfamily)" value="IPR036216" type="string" cy:type="String"/>
    <att name="InterPro (Other)" type="list" cy:type="List" cy:elementType="String">
      <att name="InterPro (Other)" value="None" type="string" cy:type="String"/>
    </att>
    <att name="BRENDA ID" value="None" type="string" cy:type="String"/>
    <att name="CAZY Name" type="list" cy:type="List" cy:elementType="String">
      <att name="CAZY Name" value="None" type="string" cy:type="String"/>
    </att>
    <att name="GO Term" type="list" cy:type="List" cy:elementType="String">
      <att name="GO Term" value="None" type="string" cy:type="String"/>
    </att>
    <att name="KEGG ID" value="the:GQS_08945" type="string" cy:type="String"/>
    <att name="PATRIC ID" value="fig|1042877.9.peg.1743" type="string" cy:type="String"/>
    <att name="STRING ID" value="1042877.GQS_08945" type="string" cy:type="String"/>
    <att name="HMP Body Site" type="list" cy:type="List" cy:elementType="String">
      <att name="HMP Body Site" value="None" type="string" cy:type="String"/>
    </att>
    <att name="HMP Oxygen" value="None" type="string" cy:type="String"/>
    <att name="P01 gDNA" value="False" type="string" cy:type="String"/>
    <att name="Sequence Status" value="complete" type="string" cy:type="String"/>
    <att name="Family Type" value="4A" type="string" cy:type="String"/>
    <att name="Cargo Type" value="OsmC" type="string" cy:type="String"/>
    <att name="Cargo Accession" value="G0HMV5" type="string" cy:type="String"/>
    <graphics h="20.0" width="0.0" y="100.56487274169922" x="-100.8819808959961" w="20.0" type="ELLIPSE" z="0.0" outline="#CCCCCC" fill="#F2A2C6">
      <att name="NODE_CUSTOMGRAPHICS_7" value="org.cytoscape.ding.customgraphics.NullCustomGraphics,0,[ Remove Graphics ]," type="string" cy:type="String"/>
      <att name="NODE_CUSTOMGRAPHICS_SIZE_5" value="20.0" type="string" cy:type="String"/>
      <att name="NODE_BORDER_TRANSPARENCY" value="255" type="string" cy:type="String"/>
      <att name="NODE_TOOLTIP" value="" type="string" cy:type="String"/>
      <att name="NODE_CUSTOMGRAPHICS_POSITION_7" value="C,C,c,0.00,0.00" type="string" cy:type="String"/>
      <att name="NODE_CUSTOMGRAPHICS_SIZE_7" value="20.0" type="string" cy:type="String"/>
      <att name="NODE_CUSTOMGRAPHICS_SIZE_1" value="20.0" type="string" cy:type="String"/>
      <att name="NODE_CUSTOMGRAPHICS_POSITION_5" value="C,C,c,0.00,0.00" type="string" cy:type="String"/>
      <att name="NODE_BORDER_STROKE" value="SOLID" type="string" cy:type="String"/>
      <att name="NODE_LABEL_FONT_SIZE" value="12" type="string" cy:type="String"/>
      <att name="NODE_CUSTOMGRAPHICS_3" value="org.cytoscape.ding.customgraphics.NullCustomGraphics,0,[ Remove Graphics ]," type="string" cy:type="String"/>
      <att name="NODE_LABEL_COLOR" value="#000000" type="string" cy:type="String"/>
      <att name="NODE_VISIBLE" value="true" type="string" cy:type="String"/>
      <att name="NODE_LABEL_FONT_FACE" value="SansSerif.plain,plain,12" type="string" cy:type="String"/>
      <att name="NODE_SELECTED" value="false" type="string" cy:type="String"/>
      <att name="NODE_CUSTOMGRAPHICS_POSITION_9" value="C,C,c,0.00,0.00" type="string" cy:type="String"/>
      <att name="NODE_CUSTOMGRAPHICS_POSITION_1" value="C,C,c,0.00,0.00" type="string" cy:type="String"/>
      <att name="NODE_CUSTOMGRAPHICS_9" value="org.cytoscape.ding.customgraphics.NullCustomGraphics,0,[ Remove Graphics ]," type="string" cy:type="String"/>
      <att name="NODE_CUSTOMGRAPHICS_SIZE_9" value="20.0" type="string" cy:type="String"/>
      <att name="NODE_CUSTOMGRAPHICS_5" value="org.cytoscape.ding.customgraphics.NullCustomGraphics,0,[ Remove Graphics ]," type="string" cy:type="String"/>
      <att name="NODE_LABEL" value="" type="string" cy:type="String"/>
      <att name="NODE_CUSTOMGRAPHICS_SIZE_4" value="20.0" type="string" cy:type="String"/>
      <att name="NODE_CUSTOMGRAPHICS_POSITION_8" value="C,C,c,0.00,0.00" type="string" cy:type="String"/>
      <att name="NODE_LABEL_TRANSPARENCY" value="255" type="string" cy:type="String"/>
      <att name="NODE_CUSTOMGRAPHICS_8" value="org.cytoscape.ding.customgraphics.NullCustomGraphics,0,[ Remove Graphics ]," type="string" cy:type="String"/>
      <att name="NODE_CUSTOMGRAPHICS_SIZE_8" value="20.0" type="string" cy:type="String"/>
      <att name="NODE_CUSTOMGRAPHICS_SIZE_3" value="20.0" type="string" cy:type="String"/>
      <att name="NODE_CUSTOMGRAPHICS_1" value="org.cytoscape.ding.customgraphics.NullCustomGraphics,0,[ Remove Graphics ]," type="string" cy:type="String"/>
      <att name="NODE_CUSTOMGRAPHICS_SIZE_2" value="20.0" type="string" cy:type="String"/>
      <att name="COMPOUND_NODE_PADDING" value="10.0" type="string" cy:type="String"/>
      <att name="NODE_LABEL_POSITION" value="C,C,c,0.00,0.00" type="string" cy:type="String"/>
      <att name="COMPOUND_NODE_SHAPE" value="ROUND_RECTANGLE" type="string" cy:type="String"/>
      <att name="NODE_DEPTH" value="20.0" type="string" cy:type="String"/>
      <att name="NODE_LABEL_WIDTH" value="200.0" type="string" cy:type="String"/>
      <att name="NODE_CUSTOMGRAPHICS_POSITION_3" value="C,C,c,0.00,0.00" type="string" cy:type="String"/>
      <att name="NODE_CUSTOMGRAPHICS_2" value="org.cytoscape.ding.customgraphics.NullCustomGraphics,0,[ Remove Graphics ]," type="string" cy:type="String"/>
      <att name="NODE_NESTED_NETWORK_IMAGE_VISIBLE" value="true" type="string" cy:type="String"/>
      <att name="NODE_TRANSPARENCY" value="255" type="string" cy:type="String"/>
      <att name="NODE_CUSTOMGRAPHICS_4" value="org.cytoscape.ding.customgraphics.NullCustomGraphics,0,[ Remove Graphics ]," type="string" cy:type="String"/>
      <att name="NODE_SELECTED_PAINT" value="#FFFF00" type="string" cy:type="String"/>
      <att name="NODE_CUSTOMGRAPHICS_POSITION_2" value="C,C,c,0.00,0.00" type="string" cy:type="String"/>
      <att name="NODE_CUSTOMGRAPHICS_POSITION_4" value="C,C,c,0.00,0.00" type="string" cy:type="String"/>
      <att name="NODE_CUSTOMGRAPHICS_POSITION_6" value="C,C,c,0.00,0.00" type="string" cy:type="String"/>
      <att name="NODE_CUSTOMGRAPHICS_6" value="org.cytoscape.ding.customgraphics.NullCustomGraphics,0,[ Remove Graphics ]," type="string" cy:type="String"/>
      <att name="NODE_CUSTOMGRAPHICS_SIZE_6" value="20.0" type="string" cy:type="String"/>
    </graphics>
  </node>
  <node id="31261" label="G2M295">
    <att name="shared name" value="G2M295" type="string" cy:type="String"/>
    <att name="name" value="G2M295" type="string" cy:type="String"/>
    <att name="selected" value="0" type="boolean" cy:type="Boolean"/>
    <att name="Sequence Source" value="USER" type="string" cy:type="String"/>
    <att name="Query IDs" type="list" cy:type="List" cy:elementType="String">
      <att name="Query IDs" value="G2M295" type="string" cy:type="String"/>
    </att>
    <att name="Sequence Count Cluster Number" value="2" type="integer" cy:type="Integer"/>
    <att name="Node Count Cluster Number" value="2" type="integer" cy:type="Integer"/>
    <att name="Cluster Sequence Count" value="43" type="integer" cy:type="Integer"/>
    <att name="Cluster Node Count" value="43" type="integer" cy:type="Integer"/>
    <att name="node.fillColor" value="#0000FF" type="string" cy:type="String"/>
    <att name="Node Count Fill Color" value="#0000FF" type="string" cy:type="String"/>
    <att name="Present in ENA Database?" value="true" type="string" cy:type="String"/>
    <att name="Genome Neighbors in ENA Database?" value="true" type="string" cy:type="String"/>
    <att name="ENA Database Genome ID" value="CP002952" type="string" cy:type="String"/>
    <att name="Neighbor Pfam Families" type="list" cy:type="List" cy:elementType="String">
      <att name="Neighbor Pfam Families" value="PF00202" type="string" cy:type="String"/>
      <att name="Neighbor Pfam Families" value="PF00294" type="string" cy:type="String"/>
      <att name="Neighbor Pfam Families" value="PF00899" type="string" cy:type="String"/>
      <att name="Neighbor Pfam Families" value="PF01037" type="string" cy:type="String"/>
      <att name="Neighbor Pfam Families" value="PF01725" type="string" cy:type="String"/>
      <att name="Neighbor Pfam Families" value="PF01791" type="string" cy:type="String"/>
      <att name="Neighbor Pfam Families" value="PF02074" type="string" cy:type="String"/>
      <att name="Neighbor Pfam Families" value="PF02391" type="string" cy:type="String"/>
      <att name="Neighbor Pfam Families" value="PF02926" type="string" cy:type="String"/>
      <att name="Neighbor Pfam Families" value="PF04008" type="string" cy:type="String"/>
      <att name="Neighbor Pfam Families" value="PF04266" type="string" cy:type="String"/>
      <att name="Neighbor Pfam Families" value="PF04307" type="string" cy:type="String"/>
      <att name="Neighbor Pfam Families" value="PF07992" type="string" cy:type="String"/>
      <att name="Neighbor Pfam Families" value="PF13186" type="string" cy:type="String"/>
      <att name="Neighbor Pfam Families" value="PF13412" type="string" cy:type="String"/>
    </att>
    <att name="Neighbor InterPro Families" type="list" cy:type="List" cy:elementType="String">
      <att name="Neighbor InterPro Families" value="IPR000485" type="string" cy:type="String"/>
      <att name="Neighbor InterPro Families" value="IPR000594" type="string" cy:type="String"/>
      <att name="Neighbor InterPro Families" value="IPR001333" type="string" cy:type="String"/>
      <att name="Neighbor InterPro Families" value="IPR002637" type="string" cy:type="String"/>
      <att name="Neighbor InterPro Families" value="IPR002915" type="string" cy:type="String"/>
      <att name="Neighbor InterPro Families" value="IPR003448" type="string" cy:type="String"/>
      <att name="Neighbor InterPro Families" value="IPR004114" type="string" cy:type="String"/>
      <att name="Neighbor InterPro Families" value="IPR005814" type="string" cy:type="String"/>
      <att name="Neighbor InterPro Families" value="IPR005982" type="string" cy:type="String"/>
      <att name="Neighbor InterPro Families" value="IPR007153" type="string" cy:type="String"/>
      <att name="Neighbor InterPro Families" value="IPR007374" type="string" cy:type="String"/>
      <att name="Neighbor InterPro Families" value="IPR007404" type="string" cy:type="String"/>
      <att name="Neighbor InterPro Families" value="IPR011008" type="string" cy:type="String"/>
      <att name="Neighbor InterPro Families" value="IPR011343" type="string" cy:type="String"/>
      <att name="Neighbor InterPro Families" value="IPR011611" type="string" cy:type="String"/>
      <att name="Neighbor InterPro Families" value="IPR011991" type="string" cy:type="String"/>
      <att name="Neighbor InterPro Families" value="IPR013785" type="string" cy:type="String"/>
      <att name="Neighbor InterPro Families" value="IPR015421" type="string" cy:type="String"/>
      <att name="Neighbor InterPro Families" value="IPR015422" type="string" cy:type="String"/>
      <att name="Neighbor InterPro Families" value="IPR015424" type="string" cy:type="String"/>
      <att name="Neighbor InterPro Families" value="IPR015947" type="string" cy:type="String"/>
      <att name="Neighbor InterPro Families" value="IPR016645" type="string" cy:type="String"/>
      <att name="Neighbor InterPro Families" value="IPR019887" type="string" cy:type="String"/>
      <att name="Neighbor InterPro Families" value="IPR019888" type="string" cy:type="String"/>
      <att name="Neighbor InterPro Families" value="IPR020922" type="string" cy:type="String"/>
      <att name="Neighbor InterPro Families" value="IPR023753" type="string" cy:type="String"/>
      <att name="Neighbor InterPro Families" value="IPR023885" type="string" cy:type="String"/>
      <att name="Neighbor InterPro Families" value="IPR027417" type="string" cy:type="String"/>
      <att name="Neighbor InterPro Families" value="IPR028581" type="string" cy:type="String"/>
      <att name="Neighbor InterPro Families" value="IPR029001" type="string" cy:type="String"/>
      <att name="Neighbor InterPro Families" value="IPR029056" type="string" cy:type="String"/>
      <att name="Neighbor InterPro Families" value="IPR035985" type="string" cy:type="String"/>
      <att name="Neighbor InterPro Families" value="IPR036188" type="string" cy:type="String"/>
      <att name="Neighbor InterPro Families" value="IPR036388" type="string" cy:type="String"/>
      <att name="Neighbor InterPro Families" value="IPR036390" type="string" cy:type="String"/>
      <att name="Neighbor InterPro Families" value="IPR036563" type="string" cy:type="String"/>
      <att name="Neighbor InterPro Families" value="IPR036902" type="string" cy:type="String"/>
      <att name="Neighbor InterPro Families" value="IPR040183" type="string" cy:type="String"/>
    </att>
    <att name="Organism" value="Thermococcus sp. AM4." type="string" cy:type="String"/>
    <att name="Taxonomy ID" value="246969" type="string" cy:type="String"/>
    <att name="UniProt Annotation Status" value="TrEMBL" type="string" cy:type="String"/>
    <att name="Description" type="list" cy:type="List" cy:elementType="String">
      <att name="Description" value="Uncharacterized protein" type="string" cy:type="String"/>
    </att>
    <att name="Swissprot Description" value="NA" type="string" cy:type="String"/>
    <att name="Sequence Length" value="95" type="integer" cy:type="Integer"/>
    <att name="Gene Name" value="TAM4_2442" type="string" cy:type="String"/>
    <att name="NCBI IDs" type="list" cy:type="List" cy:elementType="String">
      <att name="NCBI IDs" value="GI:345650754" type="string" cy:type="String"/>
      <att name="NCBI IDs" value="GI:503888873" type="string" cy:type="String"/>
      <att name="NCBI IDs" value="EMBL-CDS:AEO14028.1" type="string" cy:type="String"/>
      <att name="NCBI IDs" value="REFSEQ:WP_014122867.1" type="string" cy:type="String"/>
    </att>
    <att name="Superkingdom" value="Archaea" type="string" cy:type="String"/>
    <att name="Kingdom" value="NA" type="string" cy:type="String"/>
    <att name="Phylum" value="Euryarchaeota" type="string" cy:type="String"/>
    <att name="Class" value="Thermococci" type="string" cy:type="String"/>
    <att name="Order" value="Thermococcales" type="string" cy:type="String"/>
    <att name="Family" value="Thermococcaceae" type="string" cy:type="String"/>
    <att name="Genus" value="Thermococcus" type="string" cy:type="String"/>
    <att name="Species" value="Thermococcus sp. AM4" type="string" cy:type="String"/>
    <att name="EC" value="None" type="string" cy:type="String"/>
    <att name="PFAM" type="list" cy:type="List" cy:elementType="String">
      <att name="PFAM" value="PF08967" type="string" cy:type="String"/>
    </att>
    <att name="PDB" type="list" cy:type="List" cy:elementType="String">
      <att name="PDB" value="None" type="string" cy:type="String"/>
    </att>
    <att name="InterPro (Domain)" value="None" type="string" cy:type="String"/>
    <att name="InterPro (Family)" value="IPR014418" type="string" cy:type="String"/>
    <att name="InterPro (Homologous Superfamily)" value="IPR036216" type="string" cy:type="String"/>
    <att name="InterPro (Other)" type="list" cy:type="List" cy:elementType="String">
      <att name="InterPro (Other)" value="None" type="string" cy:type="String"/>
    </att>
    <att name="BRENDA ID" value="None" type="string" cy:type="String"/>
    <att name="CAZY Name" type="list" cy:type="List" cy:elementType="String">
      <att name="CAZY Name" value="None" type="string" cy:type="String"/>
    </att>
    <att name="GO Term" type="list" cy:type="List" cy:elementType="String">
      <att name="GO Term" value="None" type="string" cy:type="String"/>
    </att>
    <att name="KEGG ID" value="tha:TAM4_2442" type="string" cy:type="String"/>
    <att name="PATRIC ID" value="None" type="string" cy:type="String"/>
    <att name="STRING ID" value="246969.TAM4_2442" type="string" cy:type="String"/>
    <att name="HMP Body Site" type="list" cy:type="List" cy:elementType="String">
      <att name="HMP Body Site" value="None" type="string" cy:type="String"/>
    </att>
    <att name="HMP Oxygen" value="None" type="string" cy:type="String"/>
    <att name="P01 gDNA" value="False" type="string" cy:type="String"/>
    <att name="Sequence Status" value="complete" type="string" cy:type="String"/>
    <att name="Family Type" value="4B" type="string" cy:type="String"/>
    <att name="Cargo Type" value="DeoC" type="string" cy:type="String"/>
    <att name="Cargo Accession" value="B7R3P0" type="string" cy:type="String"/>
    <graphics h="20.0" width="0.0" y="166.56488037109375" x="187.11802673339844" w="20.0" type="ELLIPSE" z="0.0" outline="#CCCCCC" fill="#00ADDC">
      <att name="NODE_CUSTOMGRAPHICS_7" value="org.cytoscape.ding.customgraphics.NullCustomGraphics,0,[ Remove Graphics ]," type="string" cy:type="String"/>
      <att name="NODE_CUSTOMGRAPHICS_SIZE_5" value="20.0" type="string" cy:type="String"/>
      <att name="NODE_BORDER_TRANSPARENCY" value="255" type="string" cy:type="String"/>
      <att name="NODE_TOOLTIP" value="" type="string" cy:type="String"/>
      <att name="NODE_CUSTOMGRAPHICS_POSITION_7" value="C,C,c,0.00,0.00" type="string" cy:type="String"/>
      <att name="NODE_CUSTOMGRAPHICS_SIZE_7" value="20.0" type="string" cy:type="String"/>
      <att name="NODE_CUSTOMGRAPHICS_SIZE_1" value="20.0" type="string" cy:type="String"/>
      <att name="NODE_CUSTOMGRAPHICS_POSITION_5" value="C,C,c,0.00,0.00" type="string" cy:type="String"/>
      <att name="NODE_BORDER_STROKE" value="SOLID" type="string" cy:type="String"/>
      <att name="NODE_LABEL_FONT_SIZE" value="12" type="string" cy:type="String"/>
      <att name="NODE_CUSTOMGRAPHICS_3" value="org.cytoscape.ding.customgraphics.NullCustomGraphics,0,[ Remove Graphics ]," type="string" cy:type="String"/>
      <att name="NODE_LABEL_COLOR" value="#000000" type="string" cy:type="String"/>
      <att name="NODE_VISIBLE" value="true" type="string" cy:type="String"/>
      <att name="NODE_LABEL_FONT_FACE" value="SansSerif.plain,plain,12" type="string" cy:type="String"/>
      <att name="NODE_SELECTED" value="false" type="string" cy:type="String"/>
      <att name="NODE_CUSTOMGRAPHICS_POSITION_9" value="C,C,c,0.00,0.00" type="string" cy:type="String"/>
      <att name="NODE_CUSTOMGRAPHICS_POSITION_1" value="C,C,c,0.00,0.00" type="string" cy:type="String"/>
      <att name="NODE_CUSTOMGRAPHICS_9" value="org.cytoscape.ding.customgraphics.NullCustomGraphics,0,[ Remove Graphics ]," type="string" cy:type="String"/>
      <att name="NODE_CUSTOMGRAPHICS_SIZE_9" value="20.0" type="string" cy:type="String"/>
      <att name="NODE_CUSTOMGRAPHICS_5" value="org.cytoscape.ding.customgraphics.NullCustomGraphics,0,[ Remove Graphics ]," type="string" cy:type="String"/>
      <att name="NODE_LABEL" value="" type="string" cy:type="String"/>
      <att name="NODE_CUSTOMGRAPHICS_SIZE_4" value="20.0" type="string" cy:type="String"/>
      <att name="NODE_CUSTOMGRAPHICS_POSITION_8" value="C,C,c,0.00,0.00" type="string" cy:type="String"/>
      <att name="NODE_LABEL_TRANSPARENCY" value="255" type="string" cy:type="String"/>
      <att name="NODE_CUSTOMGRAPHICS_8" value="org.cytoscape.ding.customgraphics.NullCustomGraphics,0,[ Remove Graphics ]," type="string" cy:type="String"/>
      <att name="NODE_CUSTOMGRAPHICS_SIZE_8" value="20.0" type="string" cy:type="String"/>
      <att name="NODE_CUSTOMGRAPHICS_SIZE_3" value="20.0" type="string" cy:type="String"/>
      <att name="NODE_CUSTOMGRAPHICS_1" value="org.cytoscape.ding.customgraphics.NullCustomGraphics,0,[ Remove Graphics ]," type="string" cy:type="String"/>
      <att name="NODE_CUSTOMGRAPHICS_SIZE_2" value="20.0" type="string" cy:type="String"/>
      <att name="COMPOUND_NODE_PADDING" value="10.0" type="string" cy:type="String"/>
      <att name="NODE_LABEL_POSITION" value="C,C,c,0.00,0.00" type="string" cy:type="String"/>
      <att name="COMPOUND_NODE_SHAPE" value="ROUND_RECTANGLE" type="string" cy:type="String"/>
      <att name="NODE_DEPTH" value="20.0" type="string" cy:type="String"/>
      <att name="NODE_LABEL_WIDTH" value="200.0" type="string" cy:type="String"/>
      <att name="NODE_CUSTOMGRAPHICS_POSITION_3" value="C,C,c,0.00,0.00" type="string" cy:type="String"/>
      <att name="NODE_CUSTOMGRAPHICS_2" value="org.cytoscape.ding.customgraphics.NullCustomGraphics,0,[ Remove Graphics ]," type="string" cy:type="String"/>
      <att name="NODE_NESTED_NETWORK_IMAGE_VISIBLE" value="true" type="string" cy:type="String"/>
      <att name="NODE_TRANSPARENCY" value="255" type="string" cy:type="String"/>
      <att name="NODE_CUSTOMGRAPHICS_4" value="org.cytoscape.ding.customgraphics.NullCustomGraphics,0,[ Remove Graphics ]," type="string" cy:type="String"/>
      <att name="NODE_SELECTED_PAINT" value="#FFFF00" type="string" cy:type="String"/>
      <att name="NODE_CUSTOMGRAPHICS_POSITION_2" value="C,C,c,0.00,0.00" type="string" cy:type="String"/>
      <att name="NODE_CUSTOMGRAPHICS_POSITION_4" value="C,C,c,0.00,0.00" type="string" cy:type="String"/>
      <att name="NODE_CUSTOMGRAPHICS_POSITION_6" value="C,C,c,0.00,0.00" type="string" cy:type="String"/>
      <att name="NODE_CUSTOMGRAPHICS_6" value="org.cytoscape.ding.customgraphics.NullCustomGraphics,0,[ Remove Graphics ]," type="string" cy:type="String"/>
      <att name="NODE_CUSTOMGRAPHICS_SIZE_6" value="20.0" type="string" cy:type="String"/>
    </graphics>
  </node>
  <node id="31260" label="G2M2C5">
    <att name="shared name" value="G2M2C5" type="string" cy:type="String"/>
    <att name="name" value="G2M2C5" type="string" cy:type="String"/>
    <att name="selected" value="0" type="boolean" cy:type="Boolean"/>
    <att name="Sequence Source" value="USER" type="string" cy:type="String"/>
    <att name="Query IDs" type="list" cy:type="List" cy:elementType="String">
      <att name="Query IDs" value="G2M2C5" type="string" cy:type="String"/>
    </att>
    <att name="Sequence Count Cluster Number" value="1" type="integer" cy:type="Integer"/>
    <att name="Node Count Cluster Number" value="1" type="integer" cy:type="Integer"/>
    <att name="Cluster Sequence Count" value="45" type="integer" cy:type="Integer"/>
    <att name="Cluster Node Count" value="45" type="integer" cy:type="Integer"/>
    <att name="node.fillColor" value="#FF0000" type="string" cy:type="String"/>
    <att name="Node Count Fill Color" value="#FF0000" type="string" cy:type="String"/>
    <att name="Present in ENA Database?" value="true" type="string" cy:type="String"/>
    <att name="Genome Neighbors in ENA Database?" value="true" type="string" cy:type="String"/>
    <att name="ENA Database Genome ID" value="CP002952" type="string" cy:type="String"/>
    <att name="Neighbor Pfam Families" type="list" cy:type="List" cy:elementType="String">
      <att name="Neighbor Pfam Families" value="PF00009" type="string" cy:type="String"/>
      <att name="Neighbor Pfam Families" value="PF00155" type="string" cy:type="String"/>
      <att name="Neighbor Pfam Families" value="PF00338" type="string" cy:type="String"/>
      <att name="Neighbor Pfam Families" value="PF00383" type="string" cy:type="String"/>
      <att name="Neighbor Pfam Families" value="PF00535" type="string" cy:type="String"/>
      <att name="Neighbor Pfam Families" value="PF00579" type="string" cy:type="String"/>
      <att name="Neighbor Pfam Families" value="PF01037" type="string" cy:type="String"/>
      <att name="Neighbor Pfam Families" value="PF01874" type="string" cy:type="String"/>
      <att name="Neighbor Pfam Families" value="PF01914" type="string" cy:type="String"/>
      <att name="Neighbor Pfam Families" value="PF01965" type="string" cy:type="String"/>
      <att name="Neighbor Pfam Families" value="PF02543" type="string" cy:type="String"/>
      <att name="Neighbor Pfam Families" value="PF02566" type="string" cy:type="String"/>
      <att name="Neighbor Pfam Families" value="PF03143" type="string" cy:type="String"/>
      <att name="Neighbor Pfam Families" value="PF03144" type="string" cy:type="String"/>
      <att name="Neighbor Pfam Families" value="PF04024" type="string" cy:type="String"/>
      <att name="Neighbor Pfam Families" value="PF04055" type="string" cy:type="String"/>
      <att name="Neighbor Pfam Families" value="PF05708" type="string" cy:type="String"/>
      <att name="Neighbor Pfam Families" value="PF07722" type="string" cy:type="String"/>
      <att name="Neighbor Pfam Families" value="PF10066" type="string" cy:type="String"/>
      <att name="Neighbor Pfam Families" value="PF13412" type="string" cy:type="String"/>
      <att name="Neighbor Pfam Families" value="PF13419" type="string" cy:type="String"/>
      <att name="Neighbor Pfam Families" value="PF13529" type="string" cy:type="String"/>
      <att name="Neighbor Pfam Families" value="PF16861" type="string" cy:type="String"/>
    </att>
    <att name="Neighbor InterPro Families" type="list" cy:type="List" cy:elementType="String">
      <att name="Neighbor InterPro Families" value="IPR000485" type="string" cy:type="String"/>
      <att name="Neighbor InterPro Families" value="IPR000795" type="string" cy:type="String"/>
      <att name="Neighbor InterPro Families" value="IPR001173" type="string" cy:type="String"/>
      <att name="Neighbor InterPro Families" value="IPR001848" type="string" cy:type="String"/>
      <att name="Neighbor InterPro Families" value="IPR002125" type="string" cy:type="String"/>
      <att name="Neighbor InterPro Families" value="IPR002305" type="string" cy:type="String"/>
      <att name="Neighbor InterPro Families" value="IPR002736" type="string" cy:type="String"/>
      <att name="Neighbor InterPro Families" value="IPR002771" type="string" cy:type="String"/>
      <att name="Neighbor InterPro Families" value="IPR002818" type="string" cy:type="String"/>
      <att name="Neighbor InterPro Families" value="IPR003696" type="string" cy:type="String"/>
      <att name="Neighbor InterPro Families" value="IPR003718" type="string" cy:type="String"/>
      <att name="Neighbor InterPro Families" value="IPR004160" type="string" cy:type="String"/>
      <att name="Neighbor InterPro Families" value="IPR004161" type="string" cy:type="String"/>
      <att name="Neighbor InterPro Families" value="IPR004539" type="string" cy:type="String"/>
      <att name="Neighbor InterPro Families" value="IPR004839" type="string" cy:type="String"/>
      <att name="Neighbor InterPro Families" value="IPR005225" type="string" cy:type="String"/>
      <att name="Neighbor InterPro Families" value="IPR005729" type="string" cy:type="String"/>
      <att name="Neighbor InterPro Families" value="IPR006286" type="string" cy:type="String"/>
      <att name="Neighbor InterPro Families" value="IPR006439" type="string" cy:type="String"/>
      <att name="Neighbor InterPro Families" value="IPR006638" type="string" cy:type="String"/>
      <att name="Neighbor InterPro Families" value="IPR007168" type="string" cy:type="String"/>
      <att name="Neighbor InterPro Families" value="IPR007197" type="string" cy:type="String"/>
      <att name="Neighbor InterPro Families" value="IPR009000" type="string" cy:type="String"/>
      <att name="Neighbor InterPro Families" value="IPR009001" type="string" cy:type="String"/>
      <att name="Neighbor InterPro Families" value="IPR011008" type="string" cy:type="String"/>
      <att name="Neighbor InterPro Families" value="IPR011697" type="string" cy:type="String"/>
      <att name="Neighbor InterPro Families" value="IPR011991" type="string" cy:type="String"/>
      <att name="Neighbor InterPro Families" value="IPR014729" type="string" cy:type="String"/>
      <att name="Neighbor InterPro Families" value="IPR015421" type="string" cy:type="String"/>
      <att name="Neighbor InterPro Families" value="IPR015422" type="string" cy:type="String"/>
      <att name="Neighbor InterPro Families" value="IPR015424" type="string" cy:type="String"/>
      <att name="Neighbor InterPro Families" value="IPR015517" type="string" cy:type="String"/>
      <att name="Neighbor InterPro Families" value="IPR015946" type="string" cy:type="String"/>
      <att name="Neighbor InterPro Families" value="IPR016193" type="string" cy:type="String"/>
      <att name="Neighbor InterPro Families" value="IPR016473" type="string" cy:type="String"/>
      <att name="Neighbor InterPro Families" value="IPR017926" type="string" cy:type="String"/>
      <att name="Neighbor InterPro Families" value="IPR019277" type="string" cy:type="String"/>
      <att name="Neighbor InterPro Families" value="IPR019887" type="string" cy:type="String"/>
      <att name="Neighbor InterPro Families" value="IPR019888" type="string" cy:type="String"/>
      <att name="Neighbor InterPro Families" value="IPR023214" type="string" cy:type="String"/>
      <att name="Neighbor InterPro Families" value="IPR023617" type="string" cy:type="String"/>
      <att name="Neighbor InterPro Families" value="IPR023678" type="string" cy:type="String"/>
      <att name="Neighbor InterPro Families" value="IPR024453" type="string" cy:type="String"/>
      <att name="Neighbor InterPro Families" value="IPR027417" type="string" cy:type="String"/>
      <att name="Neighbor InterPro Families" value="IPR027486" type="string" cy:type="String"/>
      <att name="Neighbor InterPro Families" value="IPR029044" type="string" cy:type="String"/>
      <att name="Neighbor InterPro Families" value="IPR029062" type="string" cy:type="String"/>
      <att name="Neighbor InterPro Families" value="IPR031730" type="string" cy:type="String"/>
      <att name="Neighbor InterPro Families" value="IPR035105" type="string" cy:type="String"/>
      <att name="Neighbor InterPro Families" value="IPR036102" type="string" cy:type="String"/>
      <att name="Neighbor InterPro Families" value="IPR036388" type="string" cy:type="String"/>
      <att name="Neighbor InterPro Families" value="IPR036390" type="string" cy:type="String"/>
      <att name="Neighbor InterPro Families" value="IPR036412" type="string" cy:type="String"/>
      <att name="Neighbor InterPro Families" value="IPR036838" type="string" cy:type="String"/>
      <att name="Neighbor InterPro Families" value="IPR038152" type="string" cy:type="String"/>
      <att name="Neighbor InterPro Families" value="IPR038765" type="string" cy:type="String"/>
      <att name="Neighbor InterPro Families" value="IPR039564" type="string" cy:type="String"/>
      <att name="Neighbor InterPro Families" value="IPR040086" type="string" cy:type="String"/>
      <att name="Neighbor InterPro Families" value="IPR041492" type="string" cy:type="String"/>
      <att name="Neighbor InterPro Families" value="IPR043129" type="string" cy:type="String"/>
    </att>
    <att name="Organism" value="Thermococcus sp. AM4." type="string" cy:type="String"/>
    <att name="Taxonomy ID" value="246969" type="string" cy:type="String"/>
    <att name="UniProt Annotation Status" value="TrEMBL" type="string" cy:type="String"/>
    <att name="Description" type="list" cy:type="List" cy:elementType="String">
      <att name="Description" value="Uncharacterized protein" type="string" cy:type="String"/>
    </att>
    <att name="Swissprot Description" value="NA" type="string" cy:type="String"/>
    <att name="Sequence Length" value="92" type="integer" cy:type="Integer"/>
    <att name="Gene Name" value="TAM4_2343" type="string" cy:type="String"/>
    <att name="NCBI IDs" type="list" cy:type="List" cy:elementType="String">
      <att name="NCBI IDs" value="GI:345650557" type="string" cy:type="String"/>
      <att name="NCBI IDs" value="GI:503887548" type="string" cy:type="String"/>
      <att name="NCBI IDs" value="EMBL-CDS:AEO13941.1" type="string" cy:type="String"/>
      <att name="NCBI IDs" value="REFSEQ:WP_014121542.1" type="string" cy:type="String"/>
    </att>
    <att name="Superkingdom" value="Archaea" type="string" cy:type="String"/>
    <att name="Kingdom" value="NA" type="string" cy:type="String"/>
    <att name="Phylum" value="Euryarchaeota" type="string" cy:type="String"/>
    <att name="Class" value="Thermococci" type="string" cy:type="String"/>
    <att name="Order" value="Thermococcales" type="string" cy:type="String"/>
    <att name="Family" value="Thermococcaceae" type="string" cy:type="String"/>
    <att name="Genus" value="Thermococcus" type="string" cy:type="String"/>
    <att name="Species" value="Thermococcus sp. AM4" type="string" cy:type="String"/>
    <att name="EC" value="None" type="string" cy:type="String"/>
    <att name="PFAM" type="list" cy:type="List" cy:elementType="String">
      <att name="PFAM" value="PF08967" type="string" cy:type="String"/>
    </att>
    <att name="PDB" type="list" cy:type="List" cy:elementType="String">
      <att name="PDB" value="None" type="string" cy:type="String"/>
    </att>
    <att name="InterPro (Domain)" value="None" type="string" cy:type="String"/>
    <att name="InterPro (Family)" value="IPR014418" type="string" cy:type="String"/>
    <att name="InterPro (Homologous Superfamily)" value="IPR036216" type="string" cy:type="String"/>
    <att name="InterPro (Other)" type="list" cy:type="List" cy:elementType="String">
      <att name="InterPro (Other)" value="None" type="string" cy:type="String"/>
    </att>
    <att name="BRENDA ID" value="None" type="string" cy:type="String"/>
    <att name="CAZY Name" type="list" cy:type="List" cy:elementType="String">
      <att name="CAZY Name" value="None" type="string" cy:type="String"/>
    </att>
    <att name="GO Term" type="list" cy:type="List" cy:elementType="String">
      <att name="GO Term" value="None" type="string" cy:type="String"/>
    </att>
    <att name="KEGG ID" value="tha:TAM4_2343" type="string" cy:type="String"/>
    <att name="PATRIC ID" value="None" type="string" cy:type="String"/>
    <att name="STRING ID" value="None" type="string" cy:type="String"/>
    <att name="HMP Body Site" type="list" cy:type="List" cy:elementType="String">
      <att name="HMP Body Site" value="None" type="string" cy:type="String"/>
    </att>
    <att name="HMP Oxygen" value="None" type="string" cy:type="String"/>
    <att name="P01 gDNA" value="False" type="string" cy:type="String"/>
    <att name="Sequence Status" value="complete" type="string" cy:type="String"/>
    <att name="Family Type" value="4A" type="string" cy:type="String"/>
    <att name="Cargo Type" value="OsmC" type="string" cy:type="String"/>
    <att name="Cargo Accession" value="B7R0U6" type="string" cy:type="String"/>
    <graphics h="20.0" width="0.0" y="161.56488037109375" x="-74.8819808959961" w="20.0" type="ELLIPSE" z="0.0" outline="#CCCCCC" fill="#F2A2C6">
      <att name="NODE_CUSTOMGRAPHICS_7" value="org.cytoscape.ding.customgraphics.NullCustomGraphics,0,[ Remove Graphics ]," type="string" cy:type="String"/>
      <att name="NODE_CUSTOMGRAPHICS_SIZE_5" value="20.0" type="string" cy:type="String"/>
      <att name="NODE_BORDER_TRANSPARENCY" value="255" type="string" cy:type="String"/>
      <att name="NODE_TOOLTIP" value="" type="string" cy:type="String"/>
      <att name="NODE_CUSTOMGRAPHICS_POSITION_7" value="C,C,c,0.00,0.00" type="string" cy:type="String"/>
      <att name="NODE_CUSTOMGRAPHICS_SIZE_7" value="20.0" type="string" cy:type="String"/>
      <att name="NODE_CUSTOMGRAPHICS_SIZE_1" value="20.0" type="string" cy:type="String"/>
      <att name="NODE_CUSTOMGRAPHICS_POSITION_5" value="C,C,c,0.00,0.00" type="string" cy:type="String"/>
      <att name="NODE_BORDER_STROKE" value="SOLID" type="string" cy:type="String"/>
      <att name="NODE_LABEL_FONT_SIZE" value="12" type="string" cy:type="String"/>
      <att name="NODE_CUSTOMGRAPHICS_3" value="org.cytoscape.ding.customgraphics.NullCustomGraphics,0,[ Remove Graphics ]," type="string" cy:type="String"/>
      <att name="NODE_LABEL_COLOR" value="#000000" type="string" cy:type="String"/>
      <att name="NODE_VISIBLE" value="true" type="string" cy:type="String"/>
      <att name="NODE_LABEL_FONT_FACE" value="SansSerif.plain,plain,12" type="string" cy:type="String"/>
      <att name="NODE_SELECTED" value="false" type="string" cy:type="String"/>
      <att name="NODE_CUSTOMGRAPHICS_POSITION_9" value="C,C,c,0.00,0.00" type="string" cy:type="String"/>
      <att name="NODE_CUSTOMGRAPHICS_POSITION_1" value="C,C,c,0.00,0.00" type="string" cy:type="String"/>
      <att name="NODE_CUSTOMGRAPHICS_9" value="org.cytoscape.ding.customgraphics.NullCustomGraphics,0,[ Remove Graphics ]," type="string" cy:type="String"/>
      <att name="NODE_CUSTOMGRAPHICS_SIZE_9" value="20.0" type="string" cy:type="String"/>
      <att name="NODE_CUSTOMGRAPHICS_5" value="org.cytoscape.ding.customgraphics.NullCustomGraphics,0,[ Remove Graphics ]," type="string" cy:type="String"/>
      <att name="NODE_LABEL" value="" type="string" cy:type="String"/>
      <att name="NODE_CUSTOMGRAPHICS_SIZE_4" value="20.0" type="string" cy:type="String"/>
      <att name="NODE_CUSTOMGRAPHICS_POSITION_8" value="C,C,c,0.00,0.00" type="string" cy:type="String"/>
      <att name="NODE_LABEL_TRANSPARENCY" value="255" type="string" cy:type="String"/>
      <att name="NODE_CUSTOMGRAPHICS_8" value="org.cytoscape.ding.customgraphics.NullCustomGraphics,0,[ Remove Graphics ]," type="string" cy:type="String"/>
      <att name="NODE_CUSTOMGRAPHICS_SIZE_8" value="20.0" type="string" cy:type="String"/>
      <att name="NODE_CUSTOMGRAPHICS_SIZE_3" value="20.0" type="string" cy:type="String"/>
      <att name="NODE_CUSTOMGRAPHICS_1" value="org.cytoscape.ding.customgraphics.NullCustomGraphics,0,[ Remove Graphics ]," type="string" cy:type="String"/>
      <att name="NODE_CUSTOMGRAPHICS_SIZE_2" value="20.0" type="string" cy:type="String"/>
      <att name="COMPOUND_NODE_PADDING" value="10.0" type="string" cy:type="String"/>
      <att name="NODE_LABEL_POSITION" value="C,C,c,0.00,0.00" type="string" cy:type="String"/>
      <att name="COMPOUND_NODE_SHAPE" value="ROUND_RECTANGLE" type="string" cy:type="String"/>
      <att name="NODE_DEPTH" value="20.0" type="string" cy:type="String"/>
      <att name="NODE_LABEL_WIDTH" value="200.0" type="string" cy:type="String"/>
      <att name="NODE_CUSTOMGRAPHICS_POSITION_3" value="C,C,c,0.00,0.00" type="string" cy:type="String"/>
      <att name="NODE_CUSTOMGRAPHICS_2" value="org.cytoscape.ding.customgraphics.NullCustomGraphics,0,[ Remove Graphics ]," type="string" cy:type="String"/>
      <att name="NODE_NESTED_NETWORK_IMAGE_VISIBLE" value="true" type="string" cy:type="String"/>
      <att name="NODE_TRANSPARENCY" value="255" type="string" cy:type="String"/>
      <att name="NODE_CUSTOMGRAPHICS_4" value="org.cytoscape.ding.customgraphics.NullCustomGraphics,0,[ Remove Graphics ]," type="string" cy:type="String"/>
      <att name="NODE_SELECTED_PAINT" value="#FFFF00" type="string" cy:type="String"/>
      <att name="NODE_CUSTOMGRAPHICS_POSITION_2" value="C,C,c,0.00,0.00" type="string" cy:type="String"/>
      <att name="NODE_CUSTOMGRAPHICS_POSITION_4" value="C,C,c,0.00,0.00" type="string" cy:type="String"/>
      <att name="NODE_CUSTOMGRAPHICS_POSITION_6" value="C,C,c,0.00,0.00" type="string" cy:type="String"/>
      <att name="NODE_CUSTOMGRAPHICS_6" value="org.cytoscape.ding.customgraphics.NullCustomGraphics,0,[ Remove Graphics ]," type="string" cy:type="String"/>
      <att name="NODE_CUSTOMGRAPHICS_SIZE_6" value="20.0" type="string" cy:type="String"/>
    </graphics>
  </node>
  <node id="31259" label="G2SKI4">
    <att name="shared name" value="G2SKI4" type="string" cy:type="String"/>
    <att name="name" value="G2SKI4" type="string" cy:type="String"/>
    <att name="selected" value="0" type="boolean" cy:type="Boolean"/>
    <att name="Sequence Source" value="USER" type="string" cy:type="String"/>
    <att name="Query IDs" type="list" cy:type="List" cy:elementType="String">
      <att name="Query IDs" value="WP_014067187.1" type="string" cy:type="String"/>
    </att>
    <att name="Sequence Count Cluster Number" value="3" type="integer" cy:type="Integer"/>
    <att name="Node Count Cluster Number" value="3" type="integer" cy:type="Integer"/>
    <att name="Cluster Sequence Count" value="7" type="integer" cy:type="Integer"/>
    <att name="Cluster Node Count" value="7" type="integer" cy:type="Integer"/>
    <att name="node.fillColor" value="#FFA500" type="string" cy:type="String"/>
    <att name="Node Count Fill Color" value="#FFA500" type="string" cy:type="String"/>
    <att name="Present in ENA Database?" value="true" type="string" cy:type="String"/>
    <att name="Genome Neighbors in ENA Database?" value="true" type="string" cy:type="String"/>
    <att name="ENA Database Genome ID" value="CP003029" type="string" cy:type="String"/>
    <att name="Neighbor Pfam Families" type="list" cy:type="List" cy:elementType="String">
      <att name="Neighbor Pfam Families" value="PF00202" type="string" cy:type="String"/>
      <att name="Neighbor Pfam Families" value="PF00326" type="string" cy:type="String"/>
      <att name="Neighbor Pfam Families" value="PF00512" type="string" cy:type="String"/>
      <att name="Neighbor Pfam Families" value="PF00575" type="string" cy:type="String"/>
      <att name="Neighbor Pfam Families" value="PF00762" type="string" cy:type="String"/>
      <att name="Neighbor Pfam Families" value="PF00773" type="string" cy:type="String"/>
      <att name="Neighbor Pfam Families" value="PF00849" type="string" cy:type="String"/>
      <att name="Neighbor Pfam Families" value="PF01066" type="string" cy:type="String"/>
      <att name="Neighbor Pfam Families" value="PF01208" type="string" cy:type="String"/>
      <att name="Neighbor Pfam Families" value="PF01218" type="string" cy:type="String"/>
      <att name="Neighbor Pfam Families" value="PF01293" type="string" cy:type="String"/>
      <att name="Neighbor Pfam Families" value="PF01658" type="string" cy:type="String"/>
      <att name="Neighbor Pfam Families" value="PF01676" type="string" cy:type="String"/>
      <att name="Neighbor Pfam Families" value="PF01734" type="string" cy:type="String"/>
      <att name="Neighbor Pfam Families" value="PF01761" type="string" cy:type="String"/>
      <att name="Neighbor Pfam Families" value="PF02481" type="string" cy:type="String"/>
      <att name="Neighbor Pfam Families" value="PF02518" type="string" cy:type="String"/>
      <att name="Neighbor Pfam Families" value="PF02836" type="string" cy:type="String"/>
      <att name="Neighbor Pfam Families" value="PF02837" type="string" cy:type="String"/>
      <att name="Neighbor Pfam Families" value="PF03781" type="string" cy:type="String"/>
      <att name="Neighbor Pfam Families" value="PF04357" type="string" cy:type="String"/>
      <att name="Neighbor Pfam Families" value="PF07676" type="string" cy:type="String"/>
      <att name="Neighbor Pfam Families" value="PF07695" type="string" cy:type="String"/>
      <att name="Neighbor Pfam Families" value="PF07696" type="string" cy:type="String"/>
      <att name="Neighbor Pfam Families" value="PF07994" type="string" cy:type="String"/>
      <att name="Neighbor Pfam Families" value="PF08206" type="string" cy:type="String"/>
      <att name="Neighbor Pfam Families" value="PF12697" type="string" cy:type="String"/>
      <att name="Neighbor Pfam Families" value="PF12804" type="string" cy:type="String"/>
      <att name="Neighbor Pfam Families" value="PF17876" type="string" cy:type="String"/>
    </att>
    <att name="Neighbor InterPro Families" type="list" cy:type="List" cy:elementType="String">
      <att name="Neighbor InterPro Families" value="IPR000073" type="string" cy:type="String"/>
      <att name="Neighbor InterPro Families" value="IPR000257" type="string" cy:type="String"/>
      <att name="Neighbor InterPro Families" value="IPR000462" type="string" cy:type="String"/>
      <att name="Neighbor InterPro Families" value="IPR001015" type="string" cy:type="String"/>
      <att name="Neighbor InterPro Families" value="IPR001260" type="string" cy:type="String"/>
      <att name="Neighbor InterPro Families" value="IPR001272" type="string" cy:type="String"/>
      <att name="Neighbor InterPro Families" value="IPR001375" type="string" cy:type="String"/>
      <att name="Neighbor InterPro Families" value="IPR001900" type="string" cy:type="String"/>
      <att name="Neighbor InterPro Families" value="IPR002587" type="string" cy:type="String"/>
      <att name="Neighbor InterPro Families" value="IPR002641" type="string" cy:type="String"/>
      <att name="Neighbor InterPro Families" value="IPR003029" type="string" cy:type="String"/>
      <att name="Neighbor InterPro Families" value="IPR003488" type="string" cy:type="String"/>
      <att name="Neighbor InterPro Families" value="IPR003594" type="string" cy:type="String"/>
      <att name="Neighbor InterPro Families" value="IPR003661" type="string" cy:type="String"/>
      <att name="Neighbor InterPro Families" value="IPR004358" type="string" cy:type="String"/>
      <att name="Neighbor InterPro Families" value="IPR004476" type="string" cy:type="String"/>
      <att name="Neighbor InterPro Families" value="IPR004639" type="string" cy:type="String"/>
      <att name="Neighbor InterPro Families" value="IPR005467" type="string" cy:type="String"/>
      <att name="Neighbor InterPro Families" value="IPR005532" type="string" cy:type="String"/>
      <att name="Neighbor InterPro Families" value="IPR005814" type="string" cy:type="String"/>
      <att name="Neighbor InterPro Families" value="IPR006101" type="string" cy:type="String"/>
      <att name="Neighbor InterPro Families" value="IPR006103" type="string" cy:type="String"/>
      <att name="Neighbor InterPro Families" value="IPR006104" type="string" cy:type="String"/>
      <att name="Neighbor InterPro Families" value="IPR006124" type="string" cy:type="String"/>
      <att name="Neighbor InterPro Families" value="IPR006145" type="string" cy:type="String"/>
      <att name="Neighbor InterPro Families" value="IPR006361" type="string" cy:type="String"/>
      <att name="Neighbor InterPro Families" value="IPR007452" type="string" cy:type="String"/>
      <att name="Neighbor InterPro Families" value="IPR008210" type="string" cy:type="String"/>
      <att name="Neighbor InterPro Families" value="IPR008979" type="string" cy:type="String"/>
      <att name="Neighbor InterPro Families" value="IPR010045" type="string" cy:type="String"/>
      <att name="Neighbor InterPro Families" value="IPR011042" type="string" cy:type="String"/>
      <att name="Neighbor InterPro Families" value="IPR011129" type="string" cy:type="String"/>
      <att name="Neighbor InterPro Families" value="IPR011622" type="string" cy:type="String"/>
      <att name="Neighbor InterPro Families" value="IPR011623" type="string" cy:type="String"/>
      <att name="Neighbor InterPro Families" value="IPR011805" type="string" cy:type="String"/>
      <att name="Neighbor InterPro Families" value="IPR012340" type="string" cy:type="String"/>
      <att name="Neighbor InterPro Families" value="IPR013021" type="string" cy:type="String"/>
      <att name="Neighbor InterPro Families" value="IPR013035" type="string" cy:type="String"/>
      <att name="Neighbor InterPro Families" value="IPR013223" type="string" cy:type="String"/>
      <att name="Neighbor InterPro Families" value="IPR013783" type="string" cy:type="String"/>
      <att name="Neighbor InterPro Families" value="IPR015421" type="string" cy:type="String"/>
      <att name="Neighbor InterPro Families" value="IPR015422" type="string" cy:type="String"/>
      <att name="Neighbor InterPro Families" value="IPR015424" type="string" cy:type="String"/>
      <att name="Neighbor InterPro Families" value="IPR016035" type="string" cy:type="String"/>
      <att name="Neighbor InterPro Families" value="IPR016037" type="string" cy:type="String"/>
      <att name="Neighbor InterPro Families" value="IPR016187" type="string" cy:type="String"/>
      <att name="Neighbor InterPro Families" value="IPR017850" type="string" cy:type="String"/>
      <att name="Neighbor InterPro Families" value="IPR017853" type="string" cy:type="String"/>
      <att name="Neighbor InterPro Families" value="IPR020103" type="string" cy:type="String"/>
      <att name="Neighbor InterPro Families" value="IPR022967" type="string" cy:type="String"/>
      <att name="Neighbor InterPro Families" value="IPR025877" type="string" cy:type="String"/>
      <att name="Neighbor InterPro Families" value="IPR029044" type="string" cy:type="String"/>
      <att name="Neighbor InterPro Families" value="IPR029058" type="string" cy:type="String"/>
      <att name="Neighbor InterPro Families" value="IPR030960" type="string" cy:type="String"/>
      <att name="Neighbor InterPro Families" value="IPR030963" type="string" cy:type="String"/>
      <att name="Neighbor InterPro Families" value="IPR033644" type="string" cy:type="String"/>
      <att name="Neighbor InterPro Families" value="IPR033659" type="string" cy:type="String"/>
      <att name="Neighbor InterPro Families" value="IPR036097" type="string" cy:type="String"/>
      <att name="Neighbor InterPro Families" value="IPR036156" type="string" cy:type="String"/>
      <att name="Neighbor InterPro Families" value="IPR036291" type="string" cy:type="String"/>
      <att name="Neighbor InterPro Families" value="IPR036406" type="string" cy:type="String"/>
      <att name="Neighbor InterPro Families" value="IPR036890" type="string" cy:type="String"/>
      <att name="Neighbor InterPro Families" value="IPR038071" type="string" cy:type="String"/>
      <att name="Neighbor InterPro Families" value="IPR040476" type="string" cy:type="String"/>
      <att name="Neighbor InterPro Families" value="IPR042095" type="string" cy:type="String"/>
      <att name="Neighbor InterPro Families" value="IPR043130" type="string" cy:type="String"/>
    </att>
    <att name="Organism" value="Rhodothermus marinus  (strain SG0.5JP17-172)" type="string" cy:type="String"/>
    <att name="Taxonomy ID" value="762570" type="string" cy:type="String"/>
    <att name="UniProt Annotation Status" value="TrEMBL" type="string" cy:type="String"/>
    <att name="Description" type="list" cy:type="List" cy:elementType="String">
      <att name="Description" value="Uncharacterized protein" type="string" cy:type="String"/>
    </att>
    <att name="Swissprot Description" value="NA" type="string" cy:type="String"/>
    <att name="Sequence Length" value="103" type="integer" cy:type="Integer"/>
    <att name="Gene Name" value="Rhom172_1621" type="string" cy:type="String"/>
    <att name="NCBI IDs" type="list" cy:type="List" cy:elementType="String">
      <att name="NCBI IDs" value="GI:503833193" type="string" cy:type="String"/>
      <att name="NCBI IDs" value="GI:345112706" type="string" cy:type="String"/>
      <att name="NCBI IDs" value="EMBL-CDS:AEN73538.1" type="string" cy:type="String"/>
      <att name="NCBI IDs" value="REFSEQ:WP_014067187.1" type="string" cy:type="String"/>
    </att>
    <att name="Superkingdom" value="Bacteria" type="string" cy:type="String"/>
    <att name="Kingdom" value="FCB group" type="string" cy:type="String"/>
    <att name="Phylum" value="Bacteroidetes" type="string" cy:type="String"/>
    <att name="Class" value="NA" type="string" cy:type="String"/>
    <att name="Order" value="Bacteroidetes Order II. Incert" type="string" cy:type="String"/>
    <att name="Family" value="Rhodothermaceae" type="string" cy:type="String"/>
    <att name="Genus" value="Rhodothermus" type="string" cy:type="String"/>
    <att name="Species" value="Rhodothermus marinus SG0.5JP17-172" type="string" cy:type="String"/>
    <att name="EC" value="None" type="string" cy:type="String"/>
    <att name="PFAM" type="list" cy:type="List" cy:elementType="String">
      <att name="PFAM" value="None" type="string" cy:type="String"/>
    </att>
    <att name="PDB" type="list" cy:type="List" cy:elementType="String">
      <att name="PDB" value="None" type="string" cy:type="String"/>
    </att>
    <att name="InterPro (Domain)" value="None" type="string" cy:type="String"/>
    <att name="InterPro (Family)" value="None" type="string" cy:type="String"/>
    <att name="InterPro (Homologous Superfamily)" value="None" type="string" cy:type="String"/>
    <att name="InterPro (Other)" type="list" cy:type="List" cy:elementType="String">
      <att name="InterPro (Other)" value="None" type="string" cy:type="String"/>
    </att>
    <att name="BRENDA ID" value="None" type="string" cy:type="String"/>
    <att name="CAZY Name" type="list" cy:type="List" cy:elementType="String">
      <att name="CAZY Name" value="None" type="string" cy:type="String"/>
    </att>
    <att name="GO Term" type="list" cy:type="List" cy:elementType="String">
      <att name="GO Term" value="None" type="string" cy:type="String"/>
    </att>
    <att name="KEGG ID" value="rmg:Rhom172_1621" type="string" cy:type="String"/>
    <att name="PATRIC ID" value="None" type="string" cy:type="String"/>
    <att name="STRING ID" value="None" type="string" cy:type="String"/>
    <att name="HMP Body Site" type="list" cy:type="List" cy:elementType="String">
      <att name="HMP Body Site" value="None" type="string" cy:type="String"/>
    </att>
    <att name="HMP Oxygen" value="None" type="string" cy:type="String"/>
    <att name="P01 gDNA" value="False" type="string" cy:type="String"/>
    <att name="Sequence Status" value="complete" type="string" cy:type="String"/>
    <att name="Family Type" value="4C" type="string" cy:type="String"/>
    <att name="Cargo Type" value="Orphan/Unknown" type="string" cy:type="String"/>
    <att name="Cargo Accession" type="string" cy:type="String"/>
    <graphics h="20.0" width="0.0" y="294.56488037109375" x="-242.88197326660156" w="20.0" type="ELLIPSE" z="0.0" outline="#CCCCCC" fill="#CC00CC">
      <att name="NODE_CUSTOMGRAPHICS_7" value="org.cytoscape.ding.customgraphics.NullCustomGraphics,0,[ Remove Graphics ]," type="string" cy:type="String"/>
      <att name="NODE_CUSTOMGRAPHICS_SIZE_5" value="20.0" type="string" cy:type="String"/>
      <att name="NODE_BORDER_TRANSPARENCY" value="255" type="string" cy:type="String"/>
      <att name="NODE_TOOLTIP" value="" type="string" cy:type="String"/>
      <att name="NODE_CUSTOMGRAPHICS_POSITION_7" value="C,C,c,0.00,0.00" type="string" cy:type="String"/>
      <att name="NODE_CUSTOMGRAPHICS_SIZE_7" value="20.0" type="string" cy:type="String"/>
      <att name="NODE_CUSTOMGRAPHICS_SIZE_1" value="20.0" type="string" cy:type="String"/>
      <att name="NODE_CUSTOMGRAPHICS_POSITION_5" value="C,C,c,0.00,0.00" type="string" cy:type="String"/>
      <att name="NODE_BORDER_STROKE" value="SOLID" type="string" cy:type="String"/>
      <att name="NODE_LABEL_FONT_SIZE" value="12" type="string" cy:type="String"/>
      <att name="NODE_CUSTOMGRAPHICS_3" value="org.cytoscape.ding.customgraphics.NullCustomGraphics,0,[ Remove Graphics ]," type="string" cy:type="String"/>
      <att name="NODE_LABEL_COLOR" value="#000000" type="string" cy:type="String"/>
      <att name="NODE_VISIBLE" value="true" type="string" cy:type="String"/>
      <att name="NODE_LABEL_FONT_FACE" value="SansSerif.plain,plain,12" type="string" cy:type="String"/>
      <att name="NODE_SELECTED" value="false" type="string" cy:type="String"/>
      <att name="NODE_CUSTOMGRAPHICS_POSITION_9" value="C,C,c,0.00,0.00" type="string" cy:type="String"/>
      <att name="NODE_CUSTOMGRAPHICS_POSITION_1" value="C,C,c,0.00,0.00" type="string" cy:type="String"/>
      <att name="NODE_CUSTOMGRAPHICS_9" value="org.cytoscape.ding.customgraphics.NullCustomGraphics,0,[ Remove Graphics ]," type="string" cy:type="String"/>
      <att name="NODE_CUSTOMGRAPHICS_SIZE_9" value="20.0" type="string" cy:type="String"/>
      <att name="NODE_CUSTOMGRAPHICS_5" value="org.cytoscape.ding.customgraphics.NullCustomGraphics,0,[ Remove Graphics ]," type="string" cy:type="String"/>
      <att name="NODE_LABEL" value="" type="string" cy:type="String"/>
      <att name="NODE_CUSTOMGRAPHICS_SIZE_4" value="20.0" type="string" cy:type="String"/>
      <att name="NODE_CUSTOMGRAPHICS_POSITION_8" value="C,C,c,0.00,0.00" type="string" cy:type="String"/>
      <att name="NODE_LABEL_TRANSPARENCY" value="255" type="string" cy:type="String"/>
      <att name="NODE_CUSTOMGRAPHICS_8" value="org.cytoscape.ding.customgraphics.NullCustomGraphics,0,[ Remove Graphics ]," type="string" cy:type="String"/>
      <att name="NODE_CUSTOMGRAPHICS_SIZE_8" value="20.0" type="string" cy:type="String"/>
      <att name="NODE_CUSTOMGRAPHICS_SIZE_3" value="20.0" type="string" cy:type="String"/>
      <att name="NODE_CUSTOMGRAPHICS_1" value="org.cytoscape.ding.customgraphics.NullCustomGraphics,0,[ Remove Graphics ]," type="string" cy:type="String"/>
      <att name="NODE_CUSTOMGRAPHICS_SIZE_2" value="20.0" type="string" cy:type="String"/>
      <att name="COMPOUND_NODE_PADDING" value="10.0" type="string" cy:type="String"/>
      <att name="NODE_LABEL_POSITION" value="C,C,c,0.00,0.00" type="string" cy:type="String"/>
      <att name="COMPOUND_NODE_SHAPE" value="ROUND_RECTANGLE" type="string" cy:type="String"/>
      <att name="NODE_DEPTH" value="20.0" type="string" cy:type="String"/>
      <att name="NODE_LABEL_WIDTH" value="200.0" type="string" cy:type="String"/>
      <att name="NODE_CUSTOMGRAPHICS_POSITION_3" value="C,C,c,0.00,0.00" type="string" cy:type="String"/>
      <att name="NODE_CUSTOMGRAPHICS_2" value="org.cytoscape.ding.customgraphics.NullCustomGraphics,0,[ Remove Graphics ]," type="string" cy:type="String"/>
      <att name="NODE_NESTED_NETWORK_IMAGE_VISIBLE" value="true" type="string" cy:type="String"/>
      <att name="NODE_TRANSPARENCY" value="255" type="string" cy:type="String"/>
      <att name="NODE_CUSTOMGRAPHICS_4" value="org.cytoscape.ding.customgraphics.NullCustomGraphics,0,[ Remove Graphics ]," type="string" cy:type="String"/>
      <att name="NODE_SELECTED_PAINT" value="#FFFF00" type="string" cy:type="String"/>
      <att name="NODE_CUSTOMGRAPHICS_POSITION_2" value="C,C,c,0.00,0.00" type="string" cy:type="String"/>
      <att name="NODE_CUSTOMGRAPHICS_POSITION_4" value="C,C,c,0.00,0.00" type="string" cy:type="String"/>
      <att name="NODE_CUSTOMGRAPHICS_POSITION_6" value="C,C,c,0.00,0.00" type="string" cy:type="String"/>
      <att name="NODE_CUSTOMGRAPHICS_6" value="org.cytoscape.ding.customgraphics.NullCustomGraphics,0,[ Remove Graphics ]," type="string" cy:type="String"/>
      <att name="NODE_CUSTOMGRAPHICS_SIZE_6" value="20.0" type="string" cy:type="String"/>
    </graphics>
  </node>
  <node id="31258" label="H3ZK19">
    <att name="shared name" value="H3ZK19" type="string" cy:type="String"/>
    <att name="name" value="H3ZK19" type="string" cy:type="String"/>
    <att name="selected" value="0" type="boolean" cy:type="Boolean"/>
    <att name="Sequence Source" value="USER" type="string" cy:type="String"/>
    <att name="Query IDs" type="list" cy:type="List" cy:elementType="String">
      <att name="Query IDs" value="H3ZK19" type="string" cy:type="String"/>
    </att>
    <att name="Sequence Count Cluster Number" value="2" type="integer" cy:type="Integer"/>
    <att name="Node Count Cluster Number" value="2" type="integer" cy:type="Integer"/>
    <att name="Cluster Sequence Count" value="43" type="integer" cy:type="Integer"/>
    <att name="Cluster Node Count" value="43" type="integer" cy:type="Integer"/>
    <att name="node.fillColor" value="#0000FF" type="string" cy:type="String"/>
    <att name="Node Count Fill Color" value="#0000FF" type="string" cy:type="String"/>
    <att name="Present in ENA Database?" value="true" type="string" cy:type="String"/>
    <att name="Genome Neighbors in ENA Database?" value="true" type="string" cy:type="String"/>
    <att name="ENA Database Genome ID" value="CP006670" type="string" cy:type="String"/>
    <att name="Neighbor Pfam Families" type="list" cy:type="List" cy:elementType="String">
      <att name="Neighbor Pfam Families" value="PF00202" type="string" cy:type="String"/>
      <att name="Neighbor Pfam Families" value="PF00317" type="string" cy:type="String"/>
      <att name="Neighbor Pfam Families" value="PF01545" type="string" cy:type="String"/>
      <att name="Neighbor Pfam Families" value="PF01699" type="string" cy:type="String"/>
      <att name="Neighbor Pfam Families" value="PF01791" type="string" cy:type="String"/>
      <att name="Neighbor Pfam Families" value="PF01881" type="string" cy:type="String"/>
      <att name="Neighbor Pfam Families" value="PF01905" type="string" cy:type="String"/>
      <att name="Neighbor Pfam Families" value="PF01949" type="string" cy:type="String"/>
      <att name="Neighbor Pfam Families" value="PF02867" type="string" cy:type="String"/>
      <att name="Neighbor Pfam Families" value="PF02915" type="string" cy:type="String"/>
      <att name="Neighbor Pfam Families" value="PF02926" type="string" cy:type="String"/>
      <att name="Neighbor Pfam Families" value="PF03477" type="string" cy:type="String"/>
      <att name="Neighbor Pfam Families" value="PF04055" type="string" cy:type="String"/>
      <att name="Neighbor Pfam Families" value="PF04307" type="string" cy:type="String"/>
      <att name="Neighbor Pfam Families" value="PF06508" type="string" cy:type="String"/>
      <att name="Neighbor Pfam Families" value="PF07155" type="string" cy:type="String"/>
      <att name="Neighbor Pfam Families" value="PF07992" type="string" cy:type="String"/>
      <att name="Neighbor Pfam Families" value="PF14527" type="string" cy:type="String"/>
      <att name="Neighbor Pfam Families" value="PF14528" type="string" cy:type="String"/>
      <att name="Neighbor Pfam Families" value="PF14890" type="string" cy:type="String"/>
      <att name="Neighbor Pfam Families" value="PF16916" type="string" cy:type="String"/>
    </att>
    <att name="Neighbor InterPro Families" type="list" cy:type="List" cy:elementType="String">
      <att name="Neighbor InterPro Families" value="IPR0" type="string" cy:type="String"/>
      <att name="Neighbor InterPro Families" value="IPR000788" type="string" cy:type="String"/>
      <att name="Neighbor InterPro Families" value="IPR002524" type="string" cy:type="String"/>
      <att name="Neighbor InterPro Families" value="IPR002802" type="string" cy:type="String"/>
      <att name="Neighbor InterPro Families" value="IPR002915" type="string" cy:type="String"/>
      <att name="Neighbor InterPro Families" value="IPR003251" type="string" cy:type="String"/>
      <att name="Neighbor InterPro Families" value="IPR003586" type="string" cy:type="String"/>
      <att name="Neighbor InterPro Families" value="IPR003587" type="string" cy:type="String"/>
      <att name="Neighbor InterPro Families" value="IPR004042" type="string" cy:type="String"/>
      <att name="Neighbor InterPro Families" value="IPR004114" type="string" cy:type="String"/>
      <att name="Neighbor InterPro Families" value="IPR004481" type="string" cy:type="String"/>
      <att name="Neighbor InterPro Families" value="IPR004837" type="string" cy:type="String"/>
      <att name="Neighbor InterPro Families" value="IPR004860" type="string" cy:type="String"/>
      <att name="Neighbor InterPro Families" value="IPR005144" type="string" cy:type="String"/>
      <att name="Neighbor InterPro Families" value="IPR005814" type="string" cy:type="String"/>
      <att name="Neighbor InterPro Families" value="IPR005982" type="string" cy:type="String"/>
      <att name="Neighbor InterPro Families" value="IPR006142" type="string" cy:type="String"/>
      <att name="Neighbor InterPro Families" value="IPR006638" type="string" cy:type="String"/>
      <att name="Neighbor InterPro Families" value="IPR007197" type="string" cy:type="String"/>
      <att name="Neighbor InterPro Families" value="IPR007404" type="string" cy:type="String"/>
      <att name="Neighbor InterPro Families" value="IPR008926" type="string" cy:type="String"/>
      <att name="Neighbor InterPro Families" value="IPR009078" type="string" cy:type="String"/>
      <att name="Neighbor InterPro Families" value="IPR009825" type="string" cy:type="String"/>
      <att name="Neighbor InterPro Families" value="IPR010154" type="string" cy:type="String"/>
      <att name="Neighbor InterPro Families" value="IPR010156" type="string" cy:type="String"/>
      <att name="Neighbor InterPro Families" value="IPR010180" type="string" cy:type="String"/>
      <att name="Neighbor InterPro Families" value="IPR011343" type="string" cy:type="String"/>
      <att name="Neighbor InterPro Families" value="IPR012347" type="string" cy:type="String"/>
      <att name="Neighbor InterPro Families" value="IPR013344" type="string" cy:type="String"/>
      <att name="Neighbor InterPro Families" value="IPR013414" type="string" cy:type="String"/>
      <att name="Neighbor InterPro Families" value="IPR013509" type="string" cy:type="String"/>
      <att name="Neighbor InterPro Families" value="IPR013785" type="string" cy:type="String"/>
      <att name="Neighbor InterPro Families" value="IPR014729" type="string" cy:type="String"/>
      <att name="Neighbor InterPro Families" value="IPR015421" type="string" cy:type="String"/>
      <att name="Neighbor InterPro Families" value="IPR015422" type="string" cy:type="String"/>
      <att name="Neighbor InterPro Families" value="IPR015424" type="string" cy:type="String"/>
      <att name="Neighbor InterPro Families" value="IPR018317" type="string" cy:type="String"/>
      <att name="Neighbor InterPro Families" value="IPR023753" type="string" cy:type="String"/>
      <att name="Neighbor InterPro Families" value="IPR027417" type="string" cy:type="String"/>
      <att name="Neighbor InterPro Families" value="IPR027434" type="string" cy:type="String"/>
      <att name="Neighbor InterPro Families" value="IPR027469" type="string" cy:type="String"/>
      <att name="Neighbor InterPro Families" value="IPR027470" type="string" cy:type="String"/>
      <att name="Neighbor InterPro Families" value="IPR028581" type="string" cy:type="String"/>
      <att name="Neighbor InterPro Families" value="IPR030934" type="string" cy:type="String"/>
      <att name="Neighbor InterPro Families" value="IPR036188" type="string" cy:type="String"/>
      <att name="Neighbor InterPro Families" value="IPR036837" type="string" cy:type="String"/>
      <att name="Neighbor InterPro Families" value="IPR036844" type="string" cy:type="String"/>
      <att name="Neighbor InterPro Families" value="IPR039518" type="string" cy:type="String"/>
      <att name="Neighbor InterPro Families" value="IPR040183" type="string" cy:type="String"/>
    </att>
    <att name="Organism" value="Thermococcus litoralis  (strain ATCC 51850 / DSM 5473 / JCM 8560 / NS-C)" type="string" cy:type="String"/>
    <att name="Taxonomy ID" value="523849" type="string" cy:type="String"/>
    <att name="UniProt Annotation Status" value="TrEMBL" type="string" cy:type="String"/>
    <att name="Description" type="list" cy:type="List" cy:elementType="String">
      <att name="Description" value="Uncharacterized protein" type="string" cy:type="String"/>
    </att>
    <att name="Swissprot Description" value="NA" type="string" cy:type="String"/>
    <att name="Sequence Length" value="95" type="integer" cy:type="Integer"/>
    <att name="Gene Name" value="OCC_00592" type="string" cy:type="String"/>
    <att name="NCBI IDs" type="list" cy:type="List" cy:elementType="String">
      <att name="NCBI IDs" value="GI:490167739" type="string" cy:type="String"/>
      <att name="NCBI IDs" value="GI:374743342" type="string" cy:type="String"/>
      <att name="NCBI IDs" value="EMBL-CDS:EHR79709.1" type="string" cy:type="String"/>
      <att name="NCBI IDs" value="REFSEQ:WP_004066384.1" type="string" cy:type="String"/>
    </att>
    <att name="Superkingdom" value="Archaea" type="string" cy:type="String"/>
    <att name="Kingdom" value="NA" type="string" cy:type="String"/>
    <att name="Phylum" value="Euryarchaeota" type="string" cy:type="String"/>
    <att name="Class" value="Thermococci" type="string" cy:type="String"/>
    <att name="Order" value="Thermococcales" type="string" cy:type="String"/>
    <att name="Family" value="Thermococcaceae" type="string" cy:type="String"/>
    <att name="Genus" value="Thermococcus" type="string" cy:type="String"/>
    <att name="Species" value="Thermococcus litoralis DSM 5473" type="string" cy:type="String"/>
    <att name="EC" value="None" type="string" cy:type="String"/>
    <att name="PFAM" type="list" cy:type="List" cy:elementType="String">
      <att name="PFAM" value="PF08967" type="string" cy:type="String"/>
    </att>
    <att name="PDB" type="list" cy:type="List" cy:elementType="String">
      <att name="PDB" value="None" type="string" cy:type="String"/>
    </att>
    <att name="InterPro (Domain)" value="None" type="string" cy:type="String"/>
    <att name="InterPro (Family)" value="IPR014418" type="string" cy:type="String"/>
    <att name="InterPro (Homologous Superfamily)" value="IPR036216" type="string" cy:type="String"/>
    <att name="InterPro (Other)" type="list" cy:type="List" cy:elementType="String">
      <att name="InterPro (Other)" value="None" type="string" cy:type="String"/>
    </att>
    <att name="BRENDA ID" value="None" type="string" cy:type="String"/>
    <att name="CAZY Name" type="list" cy:type="List" cy:elementType="String">
      <att name="CAZY Name" value="None" type="string" cy:type="String"/>
    </att>
    <att name="GO Term" type="list" cy:type="List" cy:elementType="String">
      <att name="GO Term" value="None" type="string" cy:type="String"/>
    </att>
    <att name="KEGG ID" value="tlt:OCC_00592" type="string" cy:type="String"/>
    <att name="PATRIC ID" value="None" type="string" cy:type="String"/>
    <att name="STRING ID" value="None" type="string" cy:type="String"/>
    <att name="HMP Body Site" type="list" cy:type="List" cy:elementType="String">
      <att name="HMP Body Site" value="None" type="string" cy:type="String"/>
    </att>
    <att name="HMP Oxygen" value="None" type="string" cy:type="String"/>
    <att name="P01 gDNA" value="False" type="string" cy:type="String"/>
    <att name="Sequence Status" value="complete" type="string" cy:type="String"/>
    <att name="Family Type" value="4B" type="string" cy:type="String"/>
    <att name="Cargo Type" value="DeoC" type="string" cy:type="String"/>
    <att name="Cargo Accession" value="H3ZK20" type="string" cy:type="String"/>
    <graphics h="20.0" width="0.0" y="191.56488037109375" x="153.11802673339844" w="20.0" type="ELLIPSE" z="0.0" outline="#CCCCCC" fill="#00ADDC">
      <att name="NODE_CUSTOMGRAPHICS_7" value="org.cytoscape.ding.customgraphics.NullCustomGraphics,0,[ Remove Graphics ]," type="string" cy:type="String"/>
      <att name="NODE_CUSTOMGRAPHICS_SIZE_5" value="20.0" type="string" cy:type="String"/>
      <att name="NODE_BORDER_TRANSPARENCY" value="255" type="string" cy:type="String"/>
      <att name="NODE_TOOLTIP" value="" type="string" cy:type="String"/>
      <att name="NODE_CUSTOMGRAPHICS_POSITION_7" value="C,C,c,0.00,0.00" type="string" cy:type="String"/>
      <att name="NODE_CUSTOMGRAPHICS_SIZE_7" value="20.0" type="string" cy:type="String"/>
      <att name="NODE_CUSTOMGRAPHICS_SIZE_1" value="20.0" type="string" cy:type="String"/>
      <att name="NODE_CUSTOMGRAPHICS_POSITION_5" value="C,C,c,0.00,0.00" type="string" cy:type="String"/>
      <att name="NODE_BORDER_STROKE" value="SOLID" type="string" cy:type="String"/>
      <att name="NODE_LABEL_FONT_SIZE" value="12" type="string" cy:type="String"/>
      <att name="NODE_CUSTOMGRAPHICS_3" value="org.cytoscape.ding.customgraphics.NullCustomGraphics,0,[ Remove Graphics ]," type="string" cy:type="String"/>
      <att name="NODE_LABEL_COLOR" value="#000000" type="string" cy:type="String"/>
      <att name="NODE_VISIBLE" value="true" type="string" cy:type="String"/>
      <att name="NODE_LABEL_FONT_FACE" value="SansSerif.plain,plain,12" type="string" cy:type="String"/>
      <att name="NODE_SELECTED" value="false" type="string" cy:type="String"/>
      <att name="NODE_CUSTOMGRAPHICS_POSITION_9" value="C,C,c,0.00,0.00" type="string" cy:type="String"/>
      <att name="NODE_CUSTOMGRAPHICS_POSITION_1" value="C,C,c,0.00,0.00" type="string" cy:type="String"/>
      <att name="NODE_CUSTOMGRAPHICS_9" value="org.cytoscape.ding.customgraphics.NullCustomGraphics,0,[ Remove Graphics ]," type="string" cy:type="String"/>
      <att name="NODE_CUSTOMGRAPHICS_SIZE_9" value="20.0" type="string" cy:type="String"/>
      <att name="NODE_CUSTOMGRAPHICS_5" value="org.cytoscape.ding.customgraphics.NullCustomGraphics,0,[ Remove Graphics ]," type="string" cy:type="String"/>
      <att name="NODE_LABEL" value="" type="string" cy:type="String"/>
      <att name="NODE_CUSTOMGRAPHICS_SIZE_4" value="20.0" type="string" cy:type="String"/>
      <att name="NODE_CUSTOMGRAPHICS_POSITION_8" value="C,C,c,0.00,0.00" type="string" cy:type="String"/>
      <att name="NODE_LABEL_TRANSPARENCY" value="255" type="string" cy:type="String"/>
      <att name="NODE_CUSTOMGRAPHICS_8" value="org.cytoscape.ding.customgraphics.NullCustomGraphics,0,[ Remove Graphics ]," type="string" cy:type="String"/>
      <att name="NODE_CUSTOMGRAPHICS_SIZE_8" value="20.0" type="string" cy:type="String"/>
      <att name="NODE_CUSTOMGRAPHICS_SIZE_3" value="20.0" type="string" cy:type="String"/>
      <att name="NODE_CUSTOMGRAPHICS_1" value="org.cytoscape.ding.customgraphics.NullCustomGraphics,0,[ Remove Graphics ]," type="string" cy:type="String"/>
      <att name="NODE_CUSTOMGRAPHICS_SIZE_2" value="20.0" type="string" cy:type="String"/>
      <att name="COMPOUND_NODE_PADDING" value="10.0" type="string" cy:type="String"/>
      <att name="NODE_LABEL_POSITION" value="C,C,c,0.00,0.00" type="string" cy:type="String"/>
      <att name="COMPOUND_NODE_SHAPE" value="ROUND_RECTANGLE" type="string" cy:type="String"/>
      <att name="NODE_DEPTH" value="20.0" type="string" cy:type="String"/>
      <att name="NODE_LABEL_WIDTH" value="200.0" type="string" cy:type="String"/>
      <att name="NODE_CUSTOMGRAPHICS_POSITION_3" value="C,C,c,0.00,0.00" type="string" cy:type="String"/>
      <att name="NODE_CUSTOMGRAPHICS_2" value="org.cytoscape.ding.customgraphics.NullCustomGraphics,0,[ Remove Graphics ]," type="string" cy:type="String"/>
      <att name="NODE_NESTED_NETWORK_IMAGE_VISIBLE" value="true" type="string" cy:type="String"/>
      <att name="NODE_TRANSPARENCY" value="255" type="string" cy:type="String"/>
      <att name="NODE_CUSTOMGRAPHICS_4" value="org.cytoscape.ding.customgraphics.NullCustomGraphics,0,[ Remove Graphics ]," type="string" cy:type="String"/>
      <att name="NODE_SELECTED_PAINT" value="#FFFF00" type="string" cy:type="String"/>
      <att name="NODE_CUSTOMGRAPHICS_POSITION_2" value="C,C,c,0.00,0.00" type="string" cy:type="String"/>
      <att name="NODE_CUSTOMGRAPHICS_POSITION_4" value="C,C,c,0.00,0.00" type="string" cy:type="String"/>
      <att name="NODE_CUSTOMGRAPHICS_POSITION_6" value="C,C,c,0.00,0.00" type="string" cy:type="String"/>
      <att name="NODE_CUSTOMGRAPHICS_6" value="org.cytoscape.ding.customgraphics.NullCustomGraphics,0,[ Remove Graphics ]," type="string" cy:type="String"/>
      <att name="NODE_CUSTOMGRAPHICS_SIZE_6" value="20.0" type="string" cy:type="String"/>
    </graphics>
  </node>
  <node id="31257" label="H3ZPV4">
    <att name="shared name" value="H3ZPV4" type="string" cy:type="String"/>
    <att name="name" value="H3ZPV4" type="string" cy:type="String"/>
    <att name="selected" value="0" type="boolean" cy:type="Boolean"/>
    <att name="Sequence Source" value="USER" type="string" cy:type="String"/>
    <att name="Query IDs" type="list" cy:type="List" cy:elementType="String">
      <att name="Query IDs" value="H3ZPV4" type="string" cy:type="String"/>
    </att>
    <att name="Sequence Count Cluster Number" value="1" type="integer" cy:type="Integer"/>
    <att name="Node Count Cluster Number" value="1" type="integer" cy:type="Integer"/>
    <att name="Cluster Sequence Count" value="45" type="integer" cy:type="Integer"/>
    <att name="Cluster Node Count" value="45" type="integer" cy:type="Integer"/>
    <att name="node.fillColor" value="#FF0000" type="string" cy:type="String"/>
    <att name="Node Count Fill Color" value="#FF0000" type="string" cy:type="String"/>
    <att name="Present in ENA Database?" value="true" type="string" cy:type="String"/>
    <att name="Genome Neighbors in ENA Database?" value="true" type="string" cy:type="String"/>
    <att name="ENA Database Genome ID" value="CP006670" type="string" cy:type="String"/>
    <att name="Neighbor Pfam Families" type="list" cy:type="List" cy:elementType="String">
      <att name="Neighbor Pfam Families" value="PF00300" type="string" cy:type="String"/>
      <att name="Neighbor Pfam Families" value="PF01242" type="string" cy:type="String"/>
      <att name="Neighbor Pfam Families" value="PF01874" type="string" cy:type="String"/>
      <att name="Neighbor Pfam Families" value="PF02566" type="string" cy:type="String"/>
      <att name="Neighbor Pfam Families" value="PF03205" type="string" cy:type="String"/>
      <att name="Neighbor Pfam Families" value="PF03479" type="string" cy:type="String"/>
      <att name="Neighbor Pfam Families" value="PF04024" type="string" cy:type="String"/>
      <att name="Neighbor Pfam Families" value="PF04055" type="string" cy:type="String"/>
      <att name="Neighbor Pfam Families" value="PF04060" type="string" cy:type="String"/>
      <att name="Neighbor Pfam Families" value="PF07722" type="string" cy:type="String"/>
      <att name="Neighbor Pfam Families" value="PF14464" type="string" cy:type="String"/>
    </att>
    <att name="Neighbor InterPro Families" type="list" cy:type="List" cy:elementType="String">
      <att name="Neighbor InterPro Families" value="IPR000555" type="string" cy:type="String"/>
      <att name="Neighbor InterPro Families" value="IPR002736" type="string" cy:type="String"/>
      <att name="Neighbor InterPro Families" value="IPR003718" type="string" cy:type="String"/>
      <att name="Neighbor InterPro Families" value="IPR004435" type="string" cy:type="String"/>
      <att name="Neighbor InterPro Families" value="IPR005175" type="string" cy:type="String"/>
      <att name="Neighbor InterPro Families" value="IPR005952" type="string" cy:type="String"/>
      <att name="Neighbor InterPro Families" value="IPR006638" type="string" cy:type="String"/>
      <att name="Neighbor InterPro Families" value="IPR007115" type="string" cy:type="String"/>
      <att name="Neighbor InterPro Families" value="IPR007168" type="string" cy:type="String"/>
      <att name="Neighbor InterPro Families" value="IPR007197" type="string" cy:type="String"/>
      <att name="Neighbor InterPro Families" value="IPR007202" type="string" cy:type="String"/>
      <att name="Neighbor InterPro Families" value="IPR010920" type="string" cy:type="String"/>
      <att name="Neighbor InterPro Families" value="IPR011005" type="string" cy:type="String"/>
      <att name="Neighbor InterPro Families" value="IPR011697" type="string" cy:type="String"/>
      <att name="Neighbor InterPro Families" value="IPR013078" type="string" cy:type="String"/>
      <att name="Neighbor InterPro Families" value="IPR013087" type="string" cy:type="String"/>
      <att name="Neighbor InterPro Families" value="IPR015946" type="string" cy:type="String"/>
      <att name="Neighbor InterPro Families" value="IPR025707" type="string" cy:type="String"/>
      <att name="Neighbor InterPro Families" value="IPR027417" type="string" cy:type="String"/>
      <att name="Neighbor InterPro Families" value="IPR028090" type="string" cy:type="String"/>
      <att name="Neighbor InterPro Families" value="IPR029033" type="string" cy:type="String"/>
      <att name="Neighbor InterPro Families" value="IPR029062" type="string" cy:type="String"/>
      <att name="Neighbor InterPro Families" value="IPR036102" type="string" cy:type="String"/>
      <att name="Neighbor InterPro Families" value="IPR037518" type="string" cy:type="String"/>
      <att name="Neighbor InterPro Families" value="IPR038418" type="string" cy:type="String"/>
      <att name="Neighbor InterPro Families" value="IPR040086" type="string" cy:type="String"/>
    </att>
    <att name="Organism" value="Thermococcus litoralis  (strain ATCC 51850 / DSM 5473 / JCM 8560 / NS-C)" type="string" cy:type="String"/>
    <att name="Taxonomy ID" value="523849" type="string" cy:type="String"/>
    <att name="UniProt Annotation Status" value="TrEMBL" type="string" cy:type="String"/>
    <att name="Description" type="list" cy:type="List" cy:elementType="String">
      <att name="Description" value="Uncharacterized protein" type="string" cy:type="String"/>
    </att>
    <att name="Swissprot Description" value="NA" type="string" cy:type="String"/>
    <att name="Sequence Length" value="94" type="integer" cy:type="Integer"/>
    <att name="Gene Name" value="OCC_04802" type="string" cy:type="String"/>
    <att name="NCBI IDs" type="list" cy:type="List" cy:elementType="String">
      <att name="NCBI IDs" value="GI:374741587" type="string" cy:type="String"/>
      <att name="NCBI IDs" value="GI:490170595" type="string" cy:type="String"/>
      <att name="NCBI IDs" value="EMBL-CDS:EHR78008.1" type="string" cy:type="String"/>
      <att name="NCBI IDs" value="REFSEQ:WP_004069236.1" type="string" cy:type="String"/>
    </att>
    <att name="Superkingdom" value="Archaea" type="string" cy:type="String"/>
    <att name="Kingdom" value="NA" type="string" cy:type="String"/>
    <att name="Phylum" value="Euryarchaeota" type="string" cy:type="String"/>
    <att name="Class" value="Thermococci" type="string" cy:type="String"/>
    <att name="Order" value="Thermococcales" type="string" cy:type="String"/>
    <att name="Family" value="Thermococcaceae" type="string" cy:type="String"/>
    <att name="Genus" value="Thermococcus" type="string" cy:type="String"/>
    <att name="Species" value="Thermococcus litoralis DSM 5473" type="string" cy:type="String"/>
    <att name="EC" value="None" type="string" cy:type="String"/>
    <att name="PFAM" type="list" cy:type="List" cy:elementType="String">
      <att name="PFAM" value="PF08967" type="string" cy:type="String"/>
    </att>
    <att name="PDB" type="list" cy:type="List" cy:elementType="String">
      <att name="PDB" value="None" type="string" cy:type="String"/>
    </att>
    <att name="InterPro (Domain)" value="None" type="string" cy:type="String"/>
    <att name="InterPro (Family)" value="IPR014418" type="string" cy:type="String"/>
    <att name="InterPro (Homologous Superfamily)" value="IPR036216" type="string" cy:type="String"/>
    <att name="InterPro (Other)" type="list" cy:type="List" cy:elementType="String">
      <att name="InterPro (Other)" value="None" type="string" cy:type="String"/>
    </att>
    <att name="BRENDA ID" value="None" type="string" cy:type="String"/>
    <att name="CAZY Name" type="list" cy:type="List" cy:elementType="String">
      <att name="CAZY Name" value="None" type="string" cy:type="String"/>
    </att>
    <att name="GO Term" type="list" cy:type="List" cy:elementType="String">
      <att name="GO Term" value="None" type="string" cy:type="String"/>
    </att>
    <att name="KEGG ID" value="tlt:OCC_04802" type="string" cy:type="String"/>
    <att name="PATRIC ID" value="None" type="string" cy:type="String"/>
    <att name="STRING ID" value="None" type="string" cy:type="String"/>
    <att name="HMP Body Site" type="list" cy:type="List" cy:elementType="String">
      <att name="HMP Body Site" value="None" type="string" cy:type="String"/>
    </att>
    <att name="HMP Oxygen" value="None" type="string" cy:type="String"/>
    <att name="P01 gDNA" value="False" type="string" cy:type="String"/>
    <att name="Sequence Status" value="complete" type="string" cy:type="String"/>
    <att name="Family Type" value="4A" type="string" cy:type="String"/>
    <att name="Cargo Type" value="OsmC" type="string" cy:type="String"/>
    <att name="Cargo Accession" value="H3ZPV5" type="string" cy:type="String"/>
    <graphics h="20.0" width="0.0" y="171.56488037109375" x="-173.88197326660156" w="20.0" type="ELLIPSE" z="0.0" outline="#CCCCCC" fill="#F2A2C6">
      <att name="NODE_CUSTOMGRAPHICS_7" value="org.cytoscape.ding.customgraphics.NullCustomGraphics,0,[ Remove Graphics ]," type="string" cy:type="String"/>
      <att name="NODE_CUSTOMGRAPHICS_SIZE_5" value="20.0" type="string" cy:type="String"/>
      <att name="NODE_BORDER_TRANSPARENCY" value="255" type="string" cy:type="String"/>
      <att name="NODE_TOOLTIP" value="" type="string" cy:type="String"/>
      <att name="NODE_CUSTOMGRAPHICS_POSITION_7" value="C,C,c,0.00,0.00" type="string" cy:type="String"/>
      <att name="NODE_CUSTOMGRAPHICS_SIZE_7" value="20.0" type="string" cy:type="String"/>
      <att name="NODE_CUSTOMGRAPHICS_SIZE_1" value="20.0" type="string" cy:type="String"/>
      <att name="NODE_CUSTOMGRAPHICS_POSITION_5" value="C,C,c,0.00,0.00" type="string" cy:type="String"/>
      <att name="NODE_BORDER_STROKE" value="SOLID" type="string" cy:type="String"/>
      <att name="NODE_LABEL_FONT_SIZE" value="12" type="string" cy:type="String"/>
      <att name="NODE_CUSTOMGRAPHICS_3" value="org.cytoscape.ding.customgraphics.NullCustomGraphics,0,[ Remove Graphics ]," type="string" cy:type="String"/>
      <att name="NODE_LABEL_COLOR" value="#000000" type="string" cy:type="String"/>
      <att name="NODE_VISIBLE" value="true" type="string" cy:type="String"/>
      <att name="NODE_LABEL_FONT_FACE" value="SansSerif.plain,plain,12" type="string" cy:type="String"/>
      <att name="NODE_SELECTED" value="false" type="string" cy:type="String"/>
      <att name="NODE_CUSTOMGRAPHICS_POSITION_9" value="C,C,c,0.00,0.00" type="string" cy:type="String"/>
      <att name="NODE_CUSTOMGRAPHICS_POSITION_1" value="C,C,c,0.00,0.00" type="string" cy:type="String"/>
      <att name="NODE_CUSTOMGRAPHICS_9" value="org.cytoscape.ding.customgraphics.NullCustomGraphics,0,[ Remove Graphics ]," type="string" cy:type="String"/>
      <att name="NODE_CUSTOMGRAPHICS_SIZE_9" value="20.0" type="string" cy:type="String"/>
      <att name="NODE_CUSTOMGRAPHICS_5" value="org.cytoscape.ding.customgraphics.NullCustomGraphics,0,[ Remove Graphics ]," type="string" cy:type="String"/>
      <att name="NODE_LABEL" value="" type="string" cy:type="String"/>
      <att name="NODE_CUSTOMGRAPHICS_SIZE_4" value="20.0" type="string" cy:type="String"/>
      <att name="NODE_CUSTOMGRAPHICS_POSITION_8" value="C,C,c,0.00,0.00" type="string" cy:type="String"/>
      <att name="NODE_LABEL_TRANSPARENCY" value="255" type="string" cy:type="String"/>
      <att name="NODE_CUSTOMGRAPHICS_8" value="org.cytoscape.ding.customgraphics.NullCustomGraphics,0,[ Remove Graphics ]," type="string" cy:type="String"/>
      <att name="NODE_CUSTOMGRAPHICS_SIZE_8" value="20.0" type="string" cy:type="String"/>
      <att name="NODE_CUSTOMGRAPHICS_SIZE_3" value="20.0" type="string" cy:type="String"/>
      <att name="NODE_CUSTOMGRAPHICS_1" value="org.cytoscape.ding.customgraphics.NullCustomGraphics,0,[ Remove Graphics ]," type="string" cy:type="String"/>
      <att name="NODE_CUSTOMGRAPHICS_SIZE_2" value="20.0" type="string" cy:type="String"/>
      <att name="COMPOUND_NODE_PADDING" value="10.0" type="string" cy:type="String"/>
      <att name="NODE_LABEL_POSITION" value="C,C,c,0.00,0.00" type="string" cy:type="String"/>
      <att name="COMPOUND_NODE_SHAPE" value="ROUND_RECTANGLE" type="string" cy:type="String"/>
      <att name="NODE_DEPTH" value="20.0" type="string" cy:type="String"/>
      <att name="NODE_LABEL_WIDTH" value="200.0" type="string" cy:type="String"/>
      <att name="NODE_CUSTOMGRAPHICS_POSITION_3" value="C,C,c,0.00,0.00" type="string" cy:type="String"/>
      <att name="NODE_CUSTOMGRAPHICS_2" value="org.cytoscape.ding.customgraphics.NullCustomGraphics,0,[ Remove Graphics ]," type="string" cy:type="String"/>
      <att name="NODE_NESTED_NETWORK_IMAGE_VISIBLE" value="true" type="string" cy:type="String"/>
      <att name="NODE_TRANSPARENCY" value="255" type="string" cy:type="String"/>
      <att name="NODE_CUSTOMGRAPHICS_4" value="org.cytoscape.ding.customgraphics.NullCustomGraphics,0,[ Remove Graphics ]," type="string" cy:type="String"/>
      <att name="NODE_SELECTED_PAINT" value="#FFFF00" type="string" cy:type="String"/>
      <att name="NODE_CUSTOMGRAPHICS_POSITION_2" value="C,C,c,0.00,0.00" type="string" cy:type="String"/>
      <att name="NODE_CUSTOMGRAPHICS_POSITION_4" value="C,C,c,0.00,0.00" type="string" cy:type="String"/>
      <att name="NODE_CUSTOMGRAPHICS_POSITION_6" value="C,C,c,0.00,0.00" type="string" cy:type="String"/>
      <att name="NODE_CUSTOMGRAPHICS_6" value="org.cytoscape.ding.customgraphics.NullCustomGraphics,0,[ Remove Graphics ]," type="string" cy:type="String"/>
      <att name="NODE_CUSTOMGRAPHICS_SIZE_6" value="20.0" type="string" cy:type="String"/>
    </graphics>
  </node>
  <node id="31256" label="I3RE21">
    <att name="shared name" value="I3RE21" type="string" cy:type="String"/>
    <att name="name" value="I3RE21" type="string" cy:type="String"/>
    <att name="selected" value="0" type="boolean" cy:type="Boolean"/>
    <att name="Sequence Source" value="USER" type="string" cy:type="String"/>
    <att name="Query IDs" type="list" cy:type="List" cy:elementType="String">
      <att name="Query IDs" value="I3RE21" type="string" cy:type="String"/>
    </att>
    <att name="Sequence Count Cluster Number" value="1" type="integer" cy:type="Integer"/>
    <att name="Node Count Cluster Number" value="1" type="integer" cy:type="Integer"/>
    <att name="Cluster Sequence Count" value="45" type="integer" cy:type="Integer"/>
    <att name="Cluster Node Count" value="45" type="integer" cy:type="Integer"/>
    <att name="node.fillColor" value="#FF0000" type="string" cy:type="String"/>
    <att name="Node Count Fill Color" value="#FF0000" type="string" cy:type="String"/>
    <att name="Present in ENA Database?" value="true" type="string" cy:type="String"/>
    <att name="Genome Neighbors in ENA Database?" value="true" type="string" cy:type="String"/>
    <att name="ENA Database Genome ID" value="CP003534" type="string" cy:type="String"/>
    <att name="Neighbor Pfam Families" type="list" cy:type="List" cy:elementType="String">
      <att name="Neighbor Pfam Families" value="PF00133" type="string" cy:type="String"/>
      <att name="Neighbor Pfam Families" value="PF00175" type="string" cy:type="String"/>
      <att name="Neighbor Pfam Families" value="PF00270" type="string" cy:type="String"/>
      <att name="Neighbor Pfam Families" value="PF00271" type="string" cy:type="String"/>
      <att name="Neighbor Pfam Families" value="PF00374" type="string" cy:type="String"/>
      <att name="Neighbor Pfam Families" value="PF00970" type="string" cy:type="String"/>
      <att name="Neighbor Pfam Families" value="PF01029" type="string" cy:type="String"/>
      <att name="Neighbor Pfam Families" value="PF01053" type="string" cy:type="String"/>
      <att name="Neighbor Pfam Families" value="PF01058" type="string" cy:type="String"/>
      <att name="Neighbor Pfam Families" value="PF01189" type="string" cy:type="String"/>
      <att name="Neighbor Pfam Families" value="PF01717" type="string" cy:type="String"/>
      <att name="Neighbor Pfam Families" value="PF02219" type="string" cy:type="String"/>
      <att name="Neighbor Pfam Families" value="PF08264" type="string" cy:type="String"/>
      <att name="Neighbor Pfam Families" value="PF09369" type="string" cy:type="String"/>
      <att name="Neighbor Pfam Families" value="PF10418" type="string" cy:type="String"/>
      <att name="Neighbor Pfam Families" value="PF12225" type="string" cy:type="String"/>
      <att name="Neighbor Pfam Families" value="PF14667" type="string" cy:type="String"/>
      <att name="Neighbor Pfam Families" value="PF17179" type="string" cy:type="String"/>
    </att>
    <att name="Neighbor InterPro Families" type="list" cy:type="List" cy:elementType="String">
      <att name="Neighbor InterPro Families" value="IPR000277" type="string" cy:type="String"/>
      <att name="Neighbor InterPro Families" value="IPR001433" type="string" cy:type="String"/>
      <att name="Neighbor InterPro Families" value="IPR001501" type="string" cy:type="String"/>
      <att name="Neighbor InterPro Families" value="IPR001650" type="string" cy:type="String"/>
      <att name="Neighbor InterPro Families" value="IPR001678" type="string" cy:type="String"/>
      <att name="Neighbor InterPro Families" value="IPR002300" type="string" cy:type="String"/>
      <att name="Neighbor InterPro Families" value="IPR002629" type="string" cy:type="String"/>
      <att name="Neighbor InterPro Families" value="IPR003171" type="string" cy:type="String"/>
      <att name="Neighbor InterPro Families" value="IPR004493" type="string" cy:type="String"/>
      <att name="Neighbor InterPro Families" value="IPR006027" type="string" cy:type="String"/>
      <att name="Neighbor InterPro Families" value="IPR006137" type="string" cy:type="String"/>
      <att name="Neighbor InterPro Families" value="IPR008333" type="string" cy:type="String"/>
      <att name="Neighbor InterPro Families" value="IPR009008" type="string" cy:type="String"/>
      <att name="Neighbor InterPro Families" value="IPR009051" type="string" cy:type="String"/>
      <att name="Neighbor InterPro Families" value="IPR009080" type="string" cy:type="String"/>
      <att name="Neighbor InterPro Families" value="IPR011152" type="string" cy:type="String"/>
      <att name="Neighbor InterPro Families" value="IPR011545" type="string" cy:type="String"/>
      <att name="Neighbor InterPro Families" value="IPR012165" type="string" cy:type="String"/>
      <att name="Neighbor InterPro Families" value="IPR013155" type="string" cy:type="String"/>
      <att name="Neighbor InterPro Families" value="IPR013783" type="string" cy:type="String"/>
      <att name="Neighbor InterPro Families" value="IPR014001" type="string" cy:type="String"/>
      <att name="Neighbor InterPro Families" value="IPR014426" type="string" cy:type="String"/>
      <att name="Neighbor InterPro Families" value="IPR014729" type="string" cy:type="String"/>
      <att name="Neighbor InterPro Families" value="IPR015421" type="string" cy:type="String"/>
      <att name="Neighbor InterPro Families" value="IPR015422" type="string" cy:type="String"/>
      <att name="Neighbor InterPro Families" value="IPR015424" type="string" cy:type="String"/>
      <att name="Neighbor InterPro Families" value="IPR017896" type="string" cy:type="String"/>
      <att name="Neighbor InterPro Families" value="IPR017927" type="string" cy:type="String"/>
      <att name="Neighbor InterPro Families" value="IPR017938" type="string" cy:type="String"/>
      <att name="Neighbor InterPro Families" value="IPR018973" type="string" cy:type="String"/>
      <att name="Neighbor InterPro Families" value="IPR019480" type="string" cy:type="String"/>
      <att name="Neighbor InterPro Families" value="IPR020791" type="string" cy:type="String"/>
      <att name="Neighbor InterPro Families" value="IPR022026" type="string" cy:type="String"/>
      <att name="Neighbor InterPro Families" value="IPR022921" type="string" cy:type="String"/>
      <att name="Neighbor InterPro Families" value="IPR023267" type="string" cy:type="String"/>
      <att name="Neighbor InterPro Families" value="IPR027417" type="string" cy:type="String"/>
      <att name="Neighbor InterPro Families" value="IPR029014" type="string" cy:type="String"/>
      <att name="Neighbor InterPro Families" value="IPR029041" type="string" cy:type="String"/>
      <att name="Neighbor InterPro Families" value="IPR029052" type="string" cy:type="String"/>
      <att name="Neighbor InterPro Families" value="IPR029063" type="string" cy:type="String"/>
      <att name="Neighbor InterPro Families" value="IPR029303" type="string" cy:type="String"/>
      <att name="Neighbor InterPro Families" value="IPR035926" type="string" cy:type="String"/>
      <att name="Neighbor InterPro Families" value="IPR036866" type="string" cy:type="String"/>
      <att name="Neighbor InterPro Families" value="IPR037024" type="string" cy:type="String"/>
      <att name="Neighbor InterPro Families" value="IPR037117" type="string" cy:type="String"/>
      <att name="Neighbor InterPro Families" value="IPR038071" type="string" cy:type="String"/>
      <att name="Neighbor InterPro Families" value="IPR039261" type="string" cy:type="String"/>
    </att>
    <att name="Organism" value="Pyrococcus sp. ST04." type="string" cy:type="String"/>
    <att name="Taxonomy ID" value="1183377" type="string" cy:type="String"/>
    <att name="UniProt Annotation Status" value="TrEMBL" type="string" cy:type="String"/>
    <att name="Description" type="list" cy:type="List" cy:elementType="String">
      <att name="Description" value="Uncharacterized protein" type="string" cy:type="String"/>
    </att>
    <att name="Swissprot Description" value="NA" type="string" cy:type="String"/>
    <att name="Sequence Length" value="95" type="integer" cy:type="Integer"/>
    <att name="Gene Name" value="Py04_0894" type="string" cy:type="String"/>
    <att name="NCBI IDs" type="list" cy:type="List" cy:elementType="String">
      <att name="NCBI IDs" value="GI:504546904" type="string" cy:type="String"/>
      <att name="NCBI IDs" value="GI:388249628" type="string" cy:type="String"/>
      <att name="NCBI IDs" value="EMBL-CDS:AFK22481.1" type="string" cy:type="String"/>
      <att name="NCBI IDs" value="REFSEQ:WP_014734006.1" type="string" cy:type="String"/>
    </att>
    <att name="Superkingdom" value="Archaea" type="string" cy:type="String"/>
    <att name="Kingdom" value="NA" type="string" cy:type="String"/>
    <att name="Phylum" value="Euryarchaeota" type="string" cy:type="String"/>
    <att name="Class" value="Thermococci" type="string" cy:type="String"/>
    <att name="Order" value="Thermococcales" type="string" cy:type="String"/>
    <att name="Family" value="Thermococcaceae" type="string" cy:type="String"/>
    <att name="Genus" value="Pyrococcus" type="string" cy:type="String"/>
    <att name="Species" value="Pyrococcus sp. ST04" type="string" cy:type="String"/>
    <att name="EC" value="None" type="string" cy:type="String"/>
    <att name="PFAM" type="list" cy:type="List" cy:elementType="String">
      <att name="PFAM" value="PF08967" type="string" cy:type="String"/>
    </att>
    <att name="PDB" type="list" cy:type="List" cy:elementType="String">
      <att name="PDB" value="None" type="string" cy:type="String"/>
    </att>
    <att name="InterPro (Domain)" value="None" type="string" cy:type="String"/>
    <att name="InterPro (Family)" value="IPR014418" type="string" cy:type="String"/>
    <att name="InterPro (Homologous Superfamily)" value="IPR036216" type="string" cy:type="String"/>
    <att name="InterPro (Other)" type="list" cy:type="List" cy:elementType="String">
      <att name="InterPro (Other)" value="None" type="string" cy:type="String"/>
    </att>
    <att name="BRENDA ID" value="None" type="string" cy:type="String"/>
    <att name="CAZY Name" type="list" cy:type="List" cy:elementType="String">
      <att name="CAZY Name" value="None" type="string" cy:type="String"/>
    </att>
    <att name="GO Term" type="list" cy:type="List" cy:elementType="String">
      <att name="GO Term" value="None" type="string" cy:type="String"/>
    </att>
    <att name="KEGG ID" value="pys:Py04_0894" type="string" cy:type="String"/>
    <att name="PATRIC ID" value="None" type="string" cy:type="String"/>
    <att name="STRING ID" value="1183377.Py04_0894" type="string" cy:type="String"/>
    <att name="HMP Body Site" type="list" cy:type="List" cy:elementType="String">
      <att name="HMP Body Site" value="None" type="string" cy:type="String"/>
    </att>
    <att name="HMP Oxygen" value="None" type="string" cy:type="String"/>
    <att name="P01 gDNA" value="False" type="string" cy:type="String"/>
    <att name="Sequence Status" value="complete" type="string" cy:type="String"/>
    <att name="Family Type" value="4A" type="string" cy:type="String"/>
    <att name="Cargo Type" value="Hydrogenase" type="string" cy:type="String"/>
    <att name="Cargo Accession" value="I3RE17,I3RE18,I3RE19,I3RE20" type="string" cy:type="String"/>
    <graphics h="20.0" width="0.0" y="105.56487274169922" x="-156.88197326660156" w="20.0" type="ELLIPSE" z="0.0" outline="#CCCCCC" fill="#FDB913">
      <att name="NODE_CUSTOMGRAPHICS_7" value="org.cytoscape.ding.customgraphics.NullCustomGraphics,0,[ Remove Graphics ]," type="string" cy:type="String"/>
      <att name="NODE_CUSTOMGRAPHICS_SIZE_5" value="20.0" type="string" cy:type="String"/>
      <att name="NODE_BORDER_TRANSPARENCY" value="255" type="string" cy:type="String"/>
      <att name="NODE_TOOLTIP" value="" type="string" cy:type="String"/>
      <att name="NODE_CUSTOMGRAPHICS_POSITION_7" value="C,C,c,0.00,0.00" type="string" cy:type="String"/>
      <att name="NODE_CUSTOMGRAPHICS_SIZE_7" value="20.0" type="string" cy:type="String"/>
      <att name="NODE_CUSTOMGRAPHICS_SIZE_1" value="20.0" type="string" cy:type="String"/>
      <att name="NODE_CUSTOMGRAPHICS_POSITION_5" value="C,C,c,0.00,0.00" type="string" cy:type="String"/>
      <att name="NODE_BORDER_STROKE" value="SOLID" type="string" cy:type="String"/>
      <att name="NODE_LABEL_FONT_SIZE" value="12" type="string" cy:type="String"/>
      <att name="NODE_CUSTOMGRAPHICS_3" value="org.cytoscape.ding.customgraphics.NullCustomGraphics,0,[ Remove Graphics ]," type="string" cy:type="String"/>
      <att name="NODE_LABEL_COLOR" value="#000000" type="string" cy:type="String"/>
      <att name="NODE_VISIBLE" value="true" type="string" cy:type="String"/>
      <att name="NODE_LABEL_FONT_FACE" value="SansSerif.plain,plain,12" type="string" cy:type="String"/>
      <att name="NODE_SELECTED" value="false" type="string" cy:type="String"/>
      <att name="NODE_CUSTOMGRAPHICS_POSITION_9" value="C,C,c,0.00,0.00" type="string" cy:type="String"/>
      <att name="NODE_CUSTOMGRAPHICS_POSITION_1" value="C,C,c,0.00,0.00" type="string" cy:type="String"/>
      <att name="NODE_CUSTOMGRAPHICS_9" value="org.cytoscape.ding.customgraphics.NullCustomGraphics,0,[ Remove Graphics ]," type="string" cy:type="String"/>
      <att name="NODE_CUSTOMGRAPHICS_SIZE_9" value="20.0" type="string" cy:type="String"/>
      <att name="NODE_CUSTOMGRAPHICS_5" value="org.cytoscape.ding.customgraphics.NullCustomGraphics,0,[ Remove Graphics ]," type="string" cy:type="String"/>
      <att name="NODE_LABEL" value="" type="string" cy:type="String"/>
      <att name="NODE_CUSTOMGRAPHICS_SIZE_4" value="20.0" type="string" cy:type="String"/>
      <att name="NODE_CUSTOMGRAPHICS_POSITION_8" value="C,C,c,0.00,0.00" type="string" cy:type="String"/>
      <att name="NODE_LABEL_TRANSPARENCY" value="255" type="string" cy:type="String"/>
      <att name="NODE_CUSTOMGRAPHICS_8" value="org.cytoscape.ding.customgraphics.NullCustomGraphics,0,[ Remove Graphics ]," type="string" cy:type="String"/>
      <att name="NODE_CUSTOMGRAPHICS_SIZE_8" value="20.0" type="string" cy:type="String"/>
      <att name="NODE_CUSTOMGRAPHICS_SIZE_3" value="20.0" type="string" cy:type="String"/>
      <att name="NODE_CUSTOMGRAPHICS_1" value="org.cytoscape.ding.customgraphics.NullCustomGraphics,0,[ Remove Graphics ]," type="string" cy:type="String"/>
      <att name="NODE_CUSTOMGRAPHICS_SIZE_2" value="20.0" type="string" cy:type="String"/>
      <att name="COMPOUND_NODE_PADDING" value="10.0" type="string" cy:type="String"/>
      <att name="NODE_LABEL_POSITION" value="C,C,c,0.00,0.00" type="string" cy:type="String"/>
      <att name="COMPOUND_NODE_SHAPE" value="ROUND_RECTANGLE" type="string" cy:type="String"/>
      <att name="NODE_DEPTH" value="20.0" type="string" cy:type="String"/>
      <att name="NODE_LABEL_WIDTH" value="200.0" type="string" cy:type="String"/>
      <att name="NODE_CUSTOMGRAPHICS_POSITION_3" value="C,C,c,0.00,0.00" type="string" cy:type="String"/>
      <att name="NODE_CUSTOMGRAPHICS_2" value="org.cytoscape.ding.customgraphics.NullCustomGraphics,0,[ Remove Graphics ]," type="string" cy:type="String"/>
      <att name="NODE_NESTED_NETWORK_IMAGE_VISIBLE" value="true" type="string" cy:type="String"/>
      <att name="NODE_TRANSPARENCY" value="255" type="string" cy:type="String"/>
      <att name="NODE_CUSTOMGRAPHICS_4" value="org.cytoscape.ding.customgraphics.NullCustomGraphics,0,[ Remove Graphics ]," type="string" cy:type="String"/>
      <att name="NODE_SELECTED_PAINT" value="#FFFF00" type="string" cy:type="String"/>
      <att name="NODE_CUSTOMGRAPHICS_POSITION_2" value="C,C,c,0.00,0.00" type="string" cy:type="String"/>
      <att name="NODE_CUSTOMGRAPHICS_POSITION_4" value="C,C,c,0.00,0.00" type="string" cy:type="String"/>
      <att name="NODE_CUSTOMGRAPHICS_POSITION_6" value="C,C,c,0.00,0.00" type="string" cy:type="String"/>
      <att name="NODE_CUSTOMGRAPHICS_6" value="org.cytoscape.ding.customgraphics.NullCustomGraphics,0,[ Remove Graphics ]," type="string" cy:type="String"/>
      <att name="NODE_CUSTOMGRAPHICS_SIZE_6" value="20.0" type="string" cy:type="String"/>
    </graphics>
  </node>
  <node id="31255" label="I3RGH0">
    <att name="shared name" value="I3RGH0" type="string" cy:type="String"/>
    <att name="name" value="I3RGH0" type="string" cy:type="String"/>
    <att name="selected" value="0" type="boolean" cy:type="Boolean"/>
    <att name="Sequence Source" value="USER" type="string" cy:type="String"/>
    <att name="Query IDs" type="list" cy:type="List" cy:elementType="String">
      <att name="Query IDs" value="I3RGH0" type="string" cy:type="String"/>
    </att>
    <att name="Sequence Count Cluster Number" value="2" type="integer" cy:type="Integer"/>
    <att name="Node Count Cluster Number" value="2" type="integer" cy:type="Integer"/>
    <att name="Cluster Sequence Count" value="43" type="integer" cy:type="Integer"/>
    <att name="Cluster Node Count" value="43" type="integer" cy:type="Integer"/>
    <att name="node.fillColor" value="#0000FF" type="string" cy:type="String"/>
    <att name="Node Count Fill Color" value="#0000FF" type="string" cy:type="String"/>
    <att name="Present in ENA Database?" value="true" type="string" cy:type="String"/>
    <att name="Genome Neighbors in ENA Database?" value="true" type="string" cy:type="String"/>
    <att name="ENA Database Genome ID" value="CP003534" type="string" cy:type="String"/>
    <att name="Neighbor Pfam Families" type="list" cy:type="List" cy:elementType="String">
      <att name="Neighbor Pfam Families" value="PF00004" type="string" cy:type="String"/>
      <att name="Neighbor Pfam Families" value="PF00011" type="string" cy:type="String"/>
      <att name="Neighbor Pfam Families" value="PF00288" type="string" cy:type="String"/>
      <att name="Neighbor Pfam Families" value="PF00586" type="string" cy:type="String"/>
      <att name="Neighbor Pfam Families" value="PF00589" type="string" cy:type="String"/>
      <att name="Neighbor Pfam Families" value="PF01035" type="string" cy:type="String"/>
      <att name="Neighbor Pfam Families" value="PF01113" type="string" cy:type="String"/>
      <att name="Neighbor Pfam Families" value="PF01247" type="string" cy:type="String"/>
      <att name="Neighbor Pfam Families" value="PF01637" type="string" cy:type="String"/>
      <att name="Neighbor Pfam Families" value="PF01751" type="string" cy:type="String"/>
      <att name="Neighbor Pfam Families" value="PF01918" type="string" cy:type="String"/>
      <att name="Neighbor Pfam Families" value="PF02005" type="string" cy:type="String"/>
      <att name="Neighbor Pfam Families" value="PF02359" type="string" cy:type="String"/>
      <att name="Neighbor Pfam Families" value="PF02769" type="string" cy:type="String"/>
      <att name="Neighbor Pfam Families" value="PF02800" type="string" cy:type="String"/>
      <att name="Neighbor Pfam Families" value="PF02933" type="string" cy:type="String"/>
      <att name="Neighbor Pfam Families" value="PF03008" type="string" cy:type="String"/>
      <att name="Neighbor Pfam Families" value="PF05763" type="string" cy:type="String"/>
      <att name="Neighbor Pfam Families" value="PF07155" type="string" cy:type="String"/>
      <att name="Neighbor Pfam Families" value="PF08745" type="string" cy:type="String"/>
      <att name="Neighbor Pfam Families" value="PF09153" type="string" cy:type="String"/>
      <att name="Neighbor Pfam Families" value="PF13174" type="string" cy:type="String"/>
      <att name="Neighbor Pfam Families" value="PF17862" type="string" cy:type="String"/>
    </att>
    <att name="Neighbor InterPro Families" type="list" cy:type="List" cy:elementType="String">
      <att name="Neighbor InterPro Families" value="IPR000846" type="string" cy:type="String"/>
      <att name="Neighbor InterPro Families" value="IPR001780" type="string" cy:type="String"/>
      <att name="Neighbor InterPro Families" value="IPR002068" type="string" cy:type="String"/>
      <att name="Neighbor InterPro Families" value="IPR002104" type="string" cy:type="String"/>
      <att name="Neighbor InterPro Families" value="IPR002775" type="string" cy:type="String"/>
      <att name="Neighbor InterPro Families" value="IPR002905" type="string" cy:type="String"/>
      <att name="Neighbor InterPro Families" value="IPR003338" type="string" cy:type="String"/>
      <att name="Neighbor InterPro Families" value="IPR003593" type="string" cy:type="String"/>
      <att name="Neighbor InterPro Families" value="IPR003959" type="string" cy:type="String"/>
      <att name="Neighbor InterPro Families" value="IPR004201" type="string" cy:type="String"/>
      <att name="Neighbor InterPro Families" value="IPR004256" type="string" cy:type="String"/>
      <att name="Neighbor InterPro Families" value="IPR005938" type="string" cy:type="String"/>
      <att name="Neighbor InterPro Families" value="IPR006171" type="string" cy:type="String"/>
      <att name="Neighbor InterPro Families" value="IPR006204" type="string" cy:type="String"/>
      <att name="Neighbor InterPro Families" value="IPR006283" type="string" cy:type="String"/>
      <att name="Neighbor InterPro Families" value="IPR006436" type="string" cy:type="String"/>
      <att name="Neighbor InterPro Families" value="IPR008553" type="string" cy:type="String"/>
      <att name="Neighbor InterPro Families" value="IPR008978" type="string" cy:type="String"/>
      <att name="Neighbor InterPro Families" value="IPR009000" type="string" cy:type="String"/>
      <att name="Neighbor InterPro Families" value="IPR009010" type="string" cy:type="String"/>
      <att name="Neighbor InterPro Families" value="IPR009825" type="string" cy:type="String"/>
      <att name="Neighbor InterPro Families" value="IPR010918" type="string" cy:type="String"/>
      <att name="Neighbor InterPro Families" value="IPR010998" type="string" cy:type="String"/>
      <att name="Neighbor InterPro Families" value="IPR011010" type="string" cy:type="String"/>
      <att name="Neighbor InterPro Families" value="IPR011579" type="string" cy:type="String"/>
      <att name="Neighbor InterPro Families" value="IPR011990" type="string" cy:type="String"/>
      <att name="Neighbor InterPro Families" value="IPR012043" type="string" cy:type="String"/>
      <att name="Neighbor InterPro Families" value="IPR013026" type="string" cy:type="String"/>
      <att name="Neighbor InterPro Families" value="IPR013762" type="string" cy:type="String"/>
      <att name="Neighbor InterPro Families" value="IPR013795" type="string" cy:type="String"/>
      <att name="Neighbor InterPro Families" value="IPR014048" type="string" cy:type="String"/>
      <att name="Neighbor InterPro Families" value="IPR014481" type="string" cy:type="String"/>
      <att name="Neighbor InterPro Families" value="IPR014721" type="string" cy:type="String"/>
      <att name="Neighbor InterPro Families" value="IPR014856" type="string" cy:type="String"/>
      <att name="Neighbor InterPro Families" value="IPR015236" type="string" cy:type="String"/>
      <att name="Neighbor InterPro Families" value="IPR016188" type="string" cy:type="String"/>
      <att name="Neighbor InterPro Families" value="IPR020568" type="string" cy:type="String"/>
      <att name="Neighbor InterPro Families" value="IPR020828" type="string" cy:type="String"/>
      <att name="Neighbor InterPro Families" value="IPR020829" type="string" cy:type="String"/>
      <att name="Neighbor InterPro Families" value="IPR020831" type="string" cy:type="String"/>
      <att name="Neighbor InterPro Families" value="IPR022923" type="string" cy:type="String"/>
      <att name="Neighbor InterPro Families" value="IPR027417" type="string" cy:type="String"/>
      <att name="Neighbor InterPro Families" value="IPR029060" type="string" cy:type="String"/>
      <att name="Neighbor InterPro Families" value="IPR029063" type="string" cy:type="String"/>
      <att name="Neighbor InterPro Families" value="IPR029067" type="string" cy:type="String"/>
      <att name="Neighbor InterPro Families" value="IPR031107" type="string" cy:type="String"/>
      <att name="Neighbor InterPro Families" value="IPR034141" type="string" cy:type="String"/>
      <att name="Neighbor InterPro Families" value="IPR036217" type="string" cy:type="String"/>
      <att name="Neighbor InterPro Families" value="IPR036291" type="string" cy:type="String"/>
      <att name="Neighbor InterPro Families" value="IPR036388" type="string" cy:type="String"/>
      <att name="Neighbor InterPro Families" value="IPR036390" type="string" cy:type="String"/>
      <att name="Neighbor InterPro Families" value="IPR036631" type="string" cy:type="String"/>
      <att name="Neighbor InterPro Families" value="IPR036676" type="string" cy:type="String"/>
      <att name="Neighbor InterPro Families" value="IPR036882" type="string" cy:type="String"/>
      <att name="Neighbor InterPro Families" value="IPR036921" type="string" cy:type="String"/>
      <att name="Neighbor InterPro Families" value="IPR038661" type="string" cy:type="String"/>
      <att name="Neighbor InterPro Families" value="IPR041569" type="string" cy:type="String"/>
      <att name="Neighbor InterPro Families" value="IPR042296" type="string" cy:type="String"/>
    </att>
    <att name="Organism" value="Pyrococcus sp. ST04." type="string" cy:type="String"/>
    <att name="Taxonomy ID" value="1183377" type="string" cy:type="String"/>
    <att name="UniProt Annotation Status" value="TrEMBL" type="string" cy:type="String"/>
    <att name="Description" type="list" cy:type="List" cy:elementType="String">
      <att name="Description" value="Uncharacterized protein" type="string" cy:type="String"/>
    </att>
    <att name="Swissprot Description" value="NA" type="string" cy:type="String"/>
    <att name="Sequence Length" value="107" type="integer" cy:type="Integer"/>
    <att name="Gene Name" value="Py04_1762" type="string" cy:type="String"/>
    <att name="NCBI IDs" type="list" cy:type="List" cy:elementType="String">
      <att name="NCBI IDs" value="GI:504547748" type="string" cy:type="String"/>
      <att name="NCBI IDs" value="GI:388250477" type="string" cy:type="String"/>
      <att name="NCBI IDs" value="EMBL-CDS:AFK23330.1" type="string" cy:type="String"/>
      <att name="NCBI IDs" value="REFSEQ:WP_014734850.1" type="string" cy:type="String"/>
    </att>
    <att name="Superkingdom" value="Archaea" type="string" cy:type="String"/>
    <att name="Kingdom" value="NA" type="string" cy:type="String"/>
    <att name="Phylum" value="Euryarchaeota" type="string" cy:type="String"/>
    <att name="Class" value="Thermococci" type="string" cy:type="String"/>
    <att name="Order" value="Thermococcales" type="string" cy:type="String"/>
    <att name="Family" value="Thermococcaceae" type="string" cy:type="String"/>
    <att name="Genus" value="Pyrococcus" type="string" cy:type="String"/>
    <att name="Species" value="Pyrococcus sp. ST04" type="string" cy:type="String"/>
    <att name="EC" value="None" type="string" cy:type="String"/>
    <att name="PFAM" type="list" cy:type="List" cy:elementType="String">
      <att name="PFAM" value="PF08967" type="string" cy:type="String"/>
    </att>
    <att name="PDB" type="list" cy:type="List" cy:elementType="String">
      <att name="PDB" value="None" type="string" cy:type="String"/>
    </att>
    <att name="InterPro (Domain)" value="None" type="string" cy:type="String"/>
    <att name="InterPro (Family)" value="IPR014418" type="string" cy:type="String"/>
    <att name="InterPro (Homologous Superfamily)" value="IPR036216" type="string" cy:type="String"/>
    <att name="InterPro (Other)" type="list" cy:type="List" cy:elementType="String">
      <att name="InterPro (Other)" value="None" type="string" cy:type="String"/>
    </att>
    <att name="BRENDA ID" value="None" type="string" cy:type="String"/>
    <att name="CAZY Name" type="list" cy:type="List" cy:elementType="String">
      <att name="CAZY Name" value="None" type="string" cy:type="String"/>
    </att>
    <att name="GO Term" type="list" cy:type="List" cy:elementType="String">
      <att name="GO Term" value="None" type="string" cy:type="String"/>
    </att>
    <att name="KEGG ID" value="pys:Py04_1762" type="string" cy:type="String"/>
    <att name="PATRIC ID" value="None" type="string" cy:type="String"/>
    <att name="STRING ID" value="None" type="string" cy:type="String"/>
    <att name="HMP Body Site" type="list" cy:type="List" cy:elementType="String">
      <att name="HMP Body Site" value="None" type="string" cy:type="String"/>
    </att>
    <att name="HMP Oxygen" value="None" type="string" cy:type="String"/>
    <att name="P01 gDNA" value="False" type="string" cy:type="String"/>
    <att name="Sequence Status" value="complete" type="string" cy:type="String"/>
    <att name="Family Type" value="4B" type="string" cy:type="String"/>
    <att name="Cargo Type" value="GAPDH" type="string" cy:type="String"/>
    <att name="Cargo Accession" value="I3RGG9" type="string" cy:type="String"/>
    <graphics h="20.0" width="0.0" y="60.56487274169922" x="101.1180191040039" w="20.0" type="ELLIPSE" z="0.0" outline="#CCCCCC" fill="#00A651">
      <att name="NODE_CUSTOMGRAPHICS_7" value="org.cytoscape.ding.customgraphics.NullCustomGraphics,0,[ Remove Graphics ]," type="string" cy:type="String"/>
      <att name="NODE_CUSTOMGRAPHICS_SIZE_5" value="20.0" type="string" cy:type="String"/>
      <att name="NODE_BORDER_TRANSPARENCY" value="255" type="string" cy:type="String"/>
      <att name="NODE_TOOLTIP" value="" type="string" cy:type="String"/>
      <att name="NODE_CUSTOMGRAPHICS_POSITION_7" value="C,C,c,0.00,0.00" type="string" cy:type="String"/>
      <att name="NODE_CUSTOMGRAPHICS_SIZE_7" value="20.0" type="string" cy:type="String"/>
      <att name="NODE_CUSTOMGRAPHICS_SIZE_1" value="20.0" type="string" cy:type="String"/>
      <att name="NODE_CUSTOMGRAPHICS_POSITION_5" value="C,C,c,0.00,0.00" type="string" cy:type="String"/>
      <att name="NODE_BORDER_STROKE" value="SOLID" type="string" cy:type="String"/>
      <att name="NODE_LABEL_FONT_SIZE" value="12" type="string" cy:type="String"/>
      <att name="NODE_CUSTOMGRAPHICS_3" value="org.cytoscape.ding.customgraphics.NullCustomGraphics,0,[ Remove Graphics ]," type="string" cy:type="String"/>
      <att name="NODE_LABEL_COLOR" value="#000000" type="string" cy:type="String"/>
      <att name="NODE_VISIBLE" value="true" type="string" cy:type="String"/>
      <att name="NODE_LABEL_FONT_FACE" value="SansSerif.plain,plain,12" type="string" cy:type="String"/>
      <att name="NODE_SELECTED" value="false" type="string" cy:type="String"/>
      <att name="NODE_CUSTOMGRAPHICS_POSITION_9" value="C,C,c,0.00,0.00" type="string" cy:type="String"/>
      <att name="NODE_CUSTOMGRAPHICS_POSITION_1" value="C,C,c,0.00,0.00" type="string" cy:type="String"/>
      <att name="NODE_CUSTOMGRAPHICS_9" value="org.cytoscape.ding.customgraphics.NullCustomGraphics,0,[ Remove Graphics ]," type="string" cy:type="String"/>
      <att name="NODE_CUSTOMGRAPHICS_SIZE_9" value="20.0" type="string" cy:type="String"/>
      <att name="NODE_CUSTOMGRAPHICS_5" value="org.cytoscape.ding.customgraphics.NullCustomGraphics,0,[ Remove Graphics ]," type="string" cy:type="String"/>
      <att name="NODE_LABEL" value="" type="string" cy:type="String"/>
      <att name="NODE_CUSTOMGRAPHICS_SIZE_4" value="20.0" type="string" cy:type="String"/>
      <att name="NODE_CUSTOMGRAPHICS_POSITION_8" value="C,C,c,0.00,0.00" type="string" cy:type="String"/>
      <att name="NODE_LABEL_TRANSPARENCY" value="255" type="string" cy:type="String"/>
      <att name="NODE_CUSTOMGRAPHICS_8" value="org.cytoscape.ding.customgraphics.NullCustomGraphics,0,[ Remove Graphics ]," type="string" cy:type="String"/>
      <att name="NODE_CUSTOMGRAPHICS_SIZE_8" value="20.0" type="string" cy:type="String"/>
      <att name="NODE_CUSTOMGRAPHICS_SIZE_3" value="20.0" type="string" cy:type="String"/>
      <att name="NODE_CUSTOMGRAPHICS_1" value="org.cytoscape.ding.customgraphics.NullCustomGraphics,0,[ Remove Graphics ]," type="string" cy:type="String"/>
      <att name="NODE_CUSTOMGRAPHICS_SIZE_2" value="20.0" type="string" cy:type="String"/>
      <att name="COMPOUND_NODE_PADDING" value="10.0" type="string" cy:type="String"/>
      <att name="NODE_LABEL_POSITION" value="C,C,c,0.00,0.00" type="string" cy:type="String"/>
      <att name="COMPOUND_NODE_SHAPE" value="ROUND_RECTANGLE" type="string" cy:type="String"/>
      <att name="NODE_DEPTH" value="20.0" type="string" cy:type="String"/>
      <att name="NODE_LABEL_WIDTH" value="200.0" type="string" cy:type="String"/>
      <att name="NODE_CUSTOMGRAPHICS_POSITION_3" value="C,C,c,0.00,0.00" type="string" cy:type="String"/>
      <att name="NODE_CUSTOMGRAPHICS_2" value="org.cytoscape.ding.customgraphics.NullCustomGraphics,0,[ Remove Graphics ]," type="string" cy:type="String"/>
      <att name="NODE_NESTED_NETWORK_IMAGE_VISIBLE" value="true" type="string" cy:type="String"/>
      <att name="NODE_TRANSPARENCY" value="255" type="string" cy:type="String"/>
      <att name="NODE_CUSTOMGRAPHICS_4" value="org.cytoscape.ding.customgraphics.NullCustomGraphics,0,[ Remove Graphics ]," type="string" cy:type="String"/>
      <att name="NODE_SELECTED_PAINT" value="#FFFF00" type="string" cy:type="String"/>
      <att name="NODE_CUSTOMGRAPHICS_POSITION_2" value="C,C,c,0.00,0.00" type="string" cy:type="String"/>
      <att name="NODE_CUSTOMGRAPHICS_POSITION_4" value="C,C,c,0.00,0.00" type="string" cy:type="String"/>
      <att name="NODE_CUSTOMGRAPHICS_POSITION_6" value="C,C,c,0.00,0.00" type="string" cy:type="String"/>
      <att name="NODE_CUSTOMGRAPHICS_6" value="org.cytoscape.ding.customgraphics.NullCustomGraphics,0,[ Remove Graphics ]," type="string" cy:type="String"/>
      <att name="NODE_CUSTOMGRAPHICS_SIZE_6" value="20.0" type="string" cy:type="String"/>
    </graphics>
  </node>
  <node id="31254" label="I3ZUD9">
    <att name="shared name" value="I3ZUD9" type="string" cy:type="String"/>
    <att name="name" value="I3ZUD9" type="string" cy:type="String"/>
    <att name="selected" value="0" type="boolean" cy:type="Boolean"/>
    <att name="Sequence Source" value="USER" type="string" cy:type="String"/>
    <att name="Query IDs" type="list" cy:type="List" cy:elementType="String">
      <att name="Query IDs" value="I3ZUD9" type="string" cy:type="String"/>
    </att>
    <att name="Sequence Count Cluster Number" value="2" type="integer" cy:type="Integer"/>
    <att name="Node Count Cluster Number" value="2" type="integer" cy:type="Integer"/>
    <att name="Cluster Sequence Count" value="43" type="integer" cy:type="Integer"/>
    <att name="Cluster Node Count" value="43" type="integer" cy:type="Integer"/>
    <att name="node.fillColor" value="#0000FF" type="string" cy:type="String"/>
    <att name="Node Count Fill Color" value="#0000FF" type="string" cy:type="String"/>
    <att name="Present in ENA Database?" value="true" type="string" cy:type="String"/>
    <att name="Genome Neighbors in ENA Database?" value="true" type="string" cy:type="String"/>
    <att name="ENA Database Genome ID" value="CP003651" type="string" cy:type="String"/>
    <att name="Neighbor Pfam Families" type="list" cy:type="List" cy:elementType="String">
      <att name="Neighbor Pfam Families" value="PF00113" type="string" cy:type="String"/>
      <att name="Neighbor Pfam Families" value="PF00146" type="string" cy:type="String"/>
      <att name="Neighbor Pfam Families" value="PF00202" type="string" cy:type="String"/>
      <att name="Neighbor Pfam Families" value="PF01791" type="string" cy:type="String"/>
      <att name="Neighbor Pfam Families" value="PF02915" type="string" cy:type="String"/>
      <att name="Neighbor Pfam Families" value="PF02926" type="string" cy:type="String"/>
      <att name="Neighbor Pfam Families" value="PF03952" type="string" cy:type="String"/>
      <att name="Neighbor Pfam Families" value="PF04055" type="string" cy:type="String"/>
      <att name="Neighbor Pfam Families" value="PF04307" type="string" cy:type="String"/>
      <att name="Neighbor Pfam Families" value="PF07155" type="string" cy:type="String"/>
      <att name="Neighbor Pfam Families" value="PF07992" type="string" cy:type="String"/>
      <att name="Neighbor Pfam Families" value="PF13187" type="string" cy:type="String"/>
    </att>
    <att name="Neighbor InterPro Families" type="list" cy:type="List" cy:elementType="String">
      <att name="Neighbor InterPro Families" value="IPR000941" type="string" cy:type="String"/>
      <att name="Neighbor InterPro Families" value="IPR001694" type="string" cy:type="String"/>
      <att name="Neighbor InterPro Families" value="IPR002915" type="string" cy:type="String"/>
      <att name="Neighbor InterPro Families" value="IPR003251" type="string" cy:type="String"/>
      <att name="Neighbor InterPro Families" value="IPR004114" type="string" cy:type="String"/>
      <att name="Neighbor InterPro Families" value="IPR005814" type="string" cy:type="String"/>
      <att name="Neighbor InterPro Families" value="IPR005982" type="string" cy:type="String"/>
      <att name="Neighbor InterPro Families" value="IPR006638" type="string" cy:type="String"/>
      <att name="Neighbor InterPro Families" value="IPR007197" type="string" cy:type="String"/>
      <att name="Neighbor InterPro Families" value="IPR007404" type="string" cy:type="String"/>
      <att name="Neighbor InterPro Families" value="IPR009078" type="string" cy:type="String"/>
      <att name="Neighbor InterPro Families" value="IPR009825" type="string" cy:type="String"/>
      <att name="Neighbor InterPro Families" value="IPR010226" type="string" cy:type="String"/>
      <att name="Neighbor InterPro Families" value="IPR011343" type="string" cy:type="String"/>
      <att name="Neighbor InterPro Families" value="IPR012347" type="string" cy:type="String"/>
      <att name="Neighbor InterPro Families" value="IPR013783" type="string" cy:type="String"/>
      <att name="Neighbor InterPro Families" value="IPR013785" type="string" cy:type="String"/>
      <att name="Neighbor InterPro Families" value="IPR015421" type="string" cy:type="String"/>
      <att name="Neighbor InterPro Families" value="IPR015422" type="string" cy:type="String"/>
      <att name="Neighbor InterPro Families" value="IPR015424" type="string" cy:type="String"/>
      <att name="Neighbor InterPro Families" value="IPR017896" type="string" cy:type="String"/>
      <att name="Neighbor InterPro Families" value="IPR020810" type="string" cy:type="String"/>
      <att name="Neighbor InterPro Families" value="IPR020811" type="string" cy:type="String"/>
      <att name="Neighbor InterPro Families" value="IPR023753" type="string" cy:type="String"/>
      <att name="Neighbor InterPro Families" value="IPR027417" type="string" cy:type="String"/>
      <att name="Neighbor InterPro Families" value="IPR027552" type="string" cy:type="String"/>
      <att name="Neighbor InterPro Families" value="IPR028581" type="string" cy:type="String"/>
      <att name="Neighbor InterPro Families" value="IPR028974" type="string" cy:type="String"/>
      <att name="Neighbor InterPro Families" value="IPR029017" type="string" cy:type="String"/>
      <att name="Neighbor InterPro Families" value="IPR036188" type="string" cy:type="String"/>
      <att name="Neighbor InterPro Families" value="IPR036849" type="string" cy:type="String"/>
      <att name="Neighbor InterPro Families" value="IPR040183" type="string" cy:type="String"/>
    </att>
    <att name="Organism" value="Thermococcus cleftensis." type="string" cy:type="String"/>
    <att name="Taxonomy ID" value="163003" type="string" cy:type="String"/>
    <att name="UniProt Annotation Status" value="TrEMBL" type="string" cy:type="String"/>
    <att name="Description" type="list" cy:type="List" cy:elementType="String">
      <att name="Description" value="Uncharacterized protein" type="string" cy:type="String"/>
    </att>
    <att name="Swissprot Description" value="NA" type="string" cy:type="String"/>
    <att name="Sequence Length" value="94" type="integer" cy:type="Integer"/>
    <att name="Gene Name" value="CL1_1120" type="string" cy:type="String"/>
    <att name="NCBI IDs" type="list" cy:type="List" cy:elementType="String">
      <att name="NCBI IDs" value="GI:390519591" type="string" cy:type="String"/>
      <att name="NCBI IDs" value="GI:504601856" type="string" cy:type="String"/>
      <att name="NCBI IDs" value="EMBL-CDS:AFL95323.1" type="string" cy:type="String"/>
      <att name="NCBI IDs" value="REFSEQ:WP_014788958.1" type="string" cy:type="String"/>
    </att>
    <att name="Superkingdom" value="Archaea" type="string" cy:type="String"/>
    <att name="Kingdom" value="NA" type="string" cy:type="String"/>
    <att name="Phylum" value="Euryarchaeota" type="string" cy:type="String"/>
    <att name="Class" value="Thermococci" type="string" cy:type="String"/>
    <att name="Order" value="Thermococcales" type="string" cy:type="String"/>
    <att name="Family" value="Thermococcaceae" type="string" cy:type="String"/>
    <att name="Genus" value="Thermococcus" type="string" cy:type="String"/>
    <att name="Species" value="Thermococcus cleftensis" type="string" cy:type="String"/>
    <att name="EC" value="None" type="string" cy:type="String"/>
    <att name="PFAM" type="list" cy:type="List" cy:elementType="String">
      <att name="PFAM" value="PF08967" type="string" cy:type="String"/>
    </att>
    <att name="PDB" type="list" cy:type="List" cy:elementType="String">
      <att name="PDB" value="None" type="string" cy:type="String"/>
    </att>
    <att name="InterPro (Domain)" value="None" type="string" cy:type="String"/>
    <att name="InterPro (Family)" value="IPR014418" type="string" cy:type="String"/>
    <att name="InterPro (Homologous Superfamily)" value="IPR036216" type="string" cy:type="String"/>
    <att name="InterPro (Other)" type="list" cy:type="List" cy:elementType="String">
      <att name="InterPro (Other)" value="None" type="string" cy:type="String"/>
    </att>
    <att name="BRENDA ID" value="None" type="string" cy:type="String"/>
    <att name="CAZY Name" type="list" cy:type="List" cy:elementType="String">
      <att name="CAZY Name" value="None" type="string" cy:type="String"/>
    </att>
    <att name="GO Term" type="list" cy:type="List" cy:elementType="String">
      <att name="GO Term" value="None" type="string" cy:type="String"/>
    </att>
    <att name="KEGG ID" value="thm:CL1_1120" type="string" cy:type="String"/>
    <att name="PATRIC ID" value="None" type="string" cy:type="String"/>
    <att name="STRING ID" value="None" type="string" cy:type="String"/>
    <att name="HMP Body Site" type="list" cy:type="List" cy:elementType="String">
      <att name="HMP Body Site" value="None" type="string" cy:type="String"/>
    </att>
    <att name="HMP Oxygen" value="None" type="string" cy:type="String"/>
    <att name="P01 gDNA" value="False" type="string" cy:type="String"/>
    <att name="Sequence Status" value="complete" type="string" cy:type="String"/>
    <att name="Family Type" value="4B" type="string" cy:type="String"/>
    <att name="Cargo Type" value="DeoC" type="string" cy:type="String"/>
    <att name="Cargo Accession" value="I3ZUD8" type="string" cy:type="String"/>
    <graphics h="20.0" width="0.0" y="93.56487274169922" x="23.118019104003906" w="20.0" type="ELLIPSE" z="0.0" outline="#CCCCCC" fill="#00ADDC">
      <att name="NODE_CUSTOMGRAPHICS_7" value="org.cytoscape.ding.customgraphics.NullCustomGraphics,0,[ Remove Graphics ]," type="string" cy:type="String"/>
      <att name="NODE_CUSTOMGRAPHICS_SIZE_5" value="20.0" type="string" cy:type="String"/>
      <att name="NODE_BORDER_TRANSPARENCY" value="255" type="string" cy:type="String"/>
      <att name="NODE_TOOLTIP" value="" type="string" cy:type="String"/>
      <att name="NODE_CUSTOMGRAPHICS_POSITION_7" value="C,C,c,0.00,0.00" type="string" cy:type="String"/>
      <att name="NODE_CUSTOMGRAPHICS_SIZE_7" value="20.0" type="string" cy:type="String"/>
      <att name="NODE_CUSTOMGRAPHICS_SIZE_1" value="20.0" type="string" cy:type="String"/>
      <att name="NODE_CUSTOMGRAPHICS_POSITION_5" value="C,C,c,0.00,0.00" type="string" cy:type="String"/>
      <att name="NODE_BORDER_STROKE" value="SOLID" type="string" cy:type="String"/>
      <att name="NODE_LABEL_FONT_SIZE" value="12" type="string" cy:type="String"/>
      <att name="NODE_CUSTOMGRAPHICS_3" value="org.cytoscape.ding.customgraphics.NullCustomGraphics,0,[ Remove Graphics ]," type="string" cy:type="String"/>
      <att name="NODE_LABEL_COLOR" value="#000000" type="string" cy:type="String"/>
      <att name="NODE_VISIBLE" value="true" type="string" cy:type="String"/>
      <att name="NODE_LABEL_FONT_FACE" value="SansSerif.plain,plain,12" type="string" cy:type="String"/>
      <att name="NODE_SELECTED" value="false" type="string" cy:type="String"/>
      <att name="NODE_CUSTOMGRAPHICS_POSITION_9" value="C,C,c,0.00,0.00" type="string" cy:type="String"/>
      <att name="NODE_CUSTOMGRAPHICS_POSITION_1" value="C,C,c,0.00,0.00" type="string" cy:type="String"/>
      <att name="NODE_CUSTOMGRAPHICS_9" value="org.cytoscape.ding.customgraphics.NullCustomGraphics,0,[ Remove Graphics ]," type="string" cy:type="String"/>
      <att name="NODE_CUSTOMGRAPHICS_SIZE_9" value="20.0" type="string" cy:type="String"/>
      <att name="NODE_CUSTOMGRAPHICS_5" value="org.cytoscape.ding.customgraphics.NullCustomGraphics,0,[ Remove Graphics ]," type="string" cy:type="String"/>
      <att name="NODE_LABEL" value="" type="string" cy:type="String"/>
      <att name="NODE_CUSTOMGRAPHICS_SIZE_4" value="20.0" type="string" cy:type="String"/>
      <att name="NODE_CUSTOMGRAPHICS_POSITION_8" value="C,C,c,0.00,0.00" type="string" cy:type="String"/>
      <att name="NODE_LABEL_TRANSPARENCY" value="255" type="string" cy:type="String"/>
      <att name="NODE_CUSTOMGRAPHICS_8" value="org.cytoscape.ding.customgraphics.NullCustomGraphics,0,[ Remove Graphics ]," type="string" cy:type="String"/>
      <att name="NODE_CUSTOMGRAPHICS_SIZE_8" value="20.0" type="string" cy:type="String"/>
      <att name="NODE_CUSTOMGRAPHICS_SIZE_3" value="20.0" type="string" cy:type="String"/>
      <att name="NODE_CUSTOMGRAPHICS_1" value="org.cytoscape.ding.customgraphics.NullCustomGraphics,0,[ Remove Graphics ]," type="string" cy:type="String"/>
      <att name="NODE_CUSTOMGRAPHICS_SIZE_2" value="20.0" type="string" cy:type="String"/>
      <att name="COMPOUND_NODE_PADDING" value="10.0" type="string" cy:type="String"/>
      <att name="NODE_LABEL_POSITION" value="C,C,c,0.00,0.00" type="string" cy:type="String"/>
      <att name="COMPOUND_NODE_SHAPE" value="ROUND_RECTANGLE" type="string" cy:type="String"/>
      <att name="NODE_DEPTH" value="20.0" type="string" cy:type="String"/>
      <att name="NODE_LABEL_WIDTH" value="200.0" type="string" cy:type="String"/>
      <att name="NODE_CUSTOMGRAPHICS_POSITION_3" value="C,C,c,0.00,0.00" type="string" cy:type="String"/>
      <att name="NODE_CUSTOMGRAPHICS_2" value="org.cytoscape.ding.customgraphics.NullCustomGraphics,0,[ Remove Graphics ]," type="string" cy:type="String"/>
      <att name="NODE_NESTED_NETWORK_IMAGE_VISIBLE" value="true" type="string" cy:type="String"/>
      <att name="NODE_TRANSPARENCY" value="255" type="string" cy:type="String"/>
      <att name="NODE_CUSTOMGRAPHICS_4" value="org.cytoscape.ding.customgraphics.NullCustomGraphics,0,[ Remove Graphics ]," type="string" cy:type="String"/>
      <att name="NODE_SELECTED_PAINT" value="#FFFF00" type="string" cy:type="String"/>
      <att name="NODE_CUSTOMGRAPHICS_POSITION_2" value="C,C,c,0.00,0.00" type="string" cy:type="String"/>
      <att name="NODE_CUSTOMGRAPHICS_POSITION_4" value="C,C,c,0.00,0.00" type="string" cy:type="String"/>
      <att name="NODE_CUSTOMGRAPHICS_POSITION_6" value="C,C,c,0.00,0.00" type="string" cy:type="String"/>
      <att name="NODE_CUSTOMGRAPHICS_6" value="org.cytoscape.ding.customgraphics.NullCustomGraphics,0,[ Remove Graphics ]," type="string" cy:type="String"/>
      <att name="NODE_CUSTOMGRAPHICS_SIZE_6" value="20.0" type="string" cy:type="String"/>
    </graphics>
  </node>
  <node id="31253" label="I3ZV56">
    <att name="shared name" value="I3ZV56" type="string" cy:type="String"/>
    <att name="name" value="I3ZV56" type="string" cy:type="String"/>
    <att name="selected" value="0" type="boolean" cy:type="Boolean"/>
    <att name="Sequence Source" value="USER" type="string" cy:type="String"/>
    <att name="Query IDs" type="list" cy:type="List" cy:elementType="String">
      <att name="Query IDs" value="I3ZV56" type="string" cy:type="String"/>
    </att>
    <att name="Sequence Count Cluster Number" value="1" type="integer" cy:type="Integer"/>
    <att name="Node Count Cluster Number" value="1" type="integer" cy:type="Integer"/>
    <att name="Cluster Sequence Count" value="45" type="integer" cy:type="Integer"/>
    <att name="Cluster Node Count" value="45" type="integer" cy:type="Integer"/>
    <att name="node.fillColor" value="#FF0000" type="string" cy:type="String"/>
    <att name="Node Count Fill Color" value="#FF0000" type="string" cy:type="String"/>
    <att name="Present in ENA Database?" value="true" type="string" cy:type="String"/>
    <att name="Genome Neighbors in ENA Database?" value="true" type="string" cy:type="String"/>
    <att name="ENA Database Genome ID" value="CP003651" type="string" cy:type="String"/>
    <att name="Neighbor Pfam Families" type="list" cy:type="List" cy:elementType="String">
      <att name="Neighbor Pfam Families" value="PF00155" type="string" cy:type="String"/>
      <att name="Neighbor Pfam Families" value="PF00474" type="string" cy:type="String"/>
      <att name="Neighbor Pfam Families" value="PF01008" type="string" cy:type="String"/>
      <att name="Neighbor Pfam Families" value="PF01037" type="string" cy:type="String"/>
      <att name="Neighbor Pfam Families" value="PF01798" type="string" cy:type="String"/>
      <att name="Neighbor Pfam Families" value="PF01874" type="string" cy:type="String"/>
      <att name="Neighbor Pfam Families" value="PF01914" type="string" cy:type="String"/>
      <att name="Neighbor Pfam Families" value="PF01926" type="string" cy:type="String"/>
      <att name="Neighbor Pfam Families" value="PF01965" type="string" cy:type="String"/>
      <att name="Neighbor Pfam Families" value="PF02566" type="string" cy:type="String"/>
      <att name="Neighbor Pfam Families" value="PF02824" type="string" cy:type="String"/>
      <att name="Neighbor Pfam Families" value="PF04024" type="string" cy:type="String"/>
      <att name="Neighbor Pfam Families" value="PF04055" type="string" cy:type="String"/>
      <att name="Neighbor Pfam Families" value="PF07722" type="string" cy:type="String"/>
      <att name="Neighbor Pfam Families" value="PF07992" type="string" cy:type="String"/>
      <att name="Neighbor Pfam Families" value="PF13404" type="string" cy:type="String"/>
      <att name="Neighbor Pfam Families" value="PF13510" type="string" cy:type="String"/>
      <att name="Neighbor Pfam Families" value="PF16897" type="string" cy:type="String"/>
      <att name="Neighbor Pfam Families" value="PF17806" type="string" cy:type="String"/>
    </att>
    <att name="Neighbor InterPro Families" type="list" cy:type="List" cy:elementType="String">
      <att name="Neighbor InterPro Families" value="IPR000485" type="string" cy:type="String"/>
      <att name="Neighbor InterPro Families" value="IPR000649" type="string" cy:type="String"/>
      <att name="Neighbor InterPro Families" value="IPR001734" type="string" cy:type="String"/>
      <att name="Neighbor InterPro Families" value="IPR002687" type="string" cy:type="String"/>
      <att name="Neighbor InterPro Families" value="IPR002736" type="string" cy:type="String"/>
      <att name="Neighbor InterPro Families" value="IPR002771" type="string" cy:type="String"/>
      <att name="Neighbor InterPro Families" value="IPR002818" type="string" cy:type="String"/>
      <att name="Neighbor InterPro Families" value="IPR003718" type="string" cy:type="String"/>
      <att name="Neighbor InterPro Families" value="IPR004095" type="string" cy:type="String"/>
      <att name="Neighbor InterPro Families" value="IPR004839" type="string" cy:type="String"/>
      <att name="Neighbor InterPro Families" value="IPR005225" type="string" cy:type="String"/>
      <att name="Neighbor InterPro Families" value="IPR005250" type="string" cy:type="String"/>
      <att name="Neighbor InterPro Families" value="IPR006073" type="string" cy:type="String"/>
      <att name="Neighbor InterPro Families" value="IPR006286" type="string" cy:type="String"/>
      <att name="Neighbor InterPro Families" value="IPR006638" type="string" cy:type="String"/>
      <att name="Neighbor InterPro Families" value="IPR007168" type="string" cy:type="String"/>
      <att name="Neighbor InterPro Families" value="IPR007197" type="string" cy:type="String"/>
      <att name="Neighbor InterPro Families" value="IPR011008" type="string" cy:type="String"/>
      <att name="Neighbor InterPro Families" value="IPR011559" type="string" cy:type="String"/>
      <att name="Neighbor InterPro Families" value="IPR011697" type="string" cy:type="String"/>
      <att name="Neighbor InterPro Families" value="IPR011851" type="string" cy:type="String"/>
      <att name="Neighbor InterPro Families" value="IPR011991" type="string" cy:type="String"/>
      <att name="Neighbor InterPro Families" value="IPR012675" type="string" cy:type="String"/>
      <att name="Neighbor InterPro Families" value="IPR012676" type="string" cy:type="String"/>
      <att name="Neighbor InterPro Families" value="IPR012976" type="string" cy:type="String"/>
      <att name="Neighbor InterPro Families" value="IPR015421" type="string" cy:type="String"/>
      <att name="Neighbor InterPro Families" value="IPR015422" type="string" cy:type="String"/>
      <att name="Neighbor InterPro Families" value="IPR015424" type="string" cy:type="String"/>
      <att name="Neighbor InterPro Families" value="IPR015946" type="string" cy:type="String"/>
      <att name="Neighbor InterPro Families" value="IPR017926" type="string" cy:type="String"/>
      <att name="Neighbor InterPro Families" value="IPR019887" type="string" cy:type="String"/>
      <att name="Neighbor InterPro Families" value="IPR019888" type="string" cy:type="String"/>
      <att name="Neighbor InterPro Families" value="IPR023753" type="string" cy:type="String"/>
      <att name="Neighbor InterPro Families" value="IPR027363" type="string" cy:type="String"/>
      <att name="Neighbor InterPro Families" value="IPR027417" type="string" cy:type="String"/>
      <att name="Neighbor InterPro Families" value="IPR029012" type="string" cy:type="String"/>
      <att name="Neighbor InterPro Families" value="IPR029062" type="string" cy:type="String"/>
      <att name="Neighbor InterPro Families" value="IPR031167" type="string" cy:type="String"/>
      <att name="Neighbor InterPro Families" value="IPR031662" type="string" cy:type="String"/>
      <att name="Neighbor InterPro Families" value="IPR036070" type="string" cy:type="String"/>
      <att name="Neighbor InterPro Families" value="IPR036102" type="string" cy:type="String"/>
      <att name="Neighbor InterPro Families" value="IPR036188" type="string" cy:type="String"/>
      <att name="Neighbor InterPro Families" value="IPR036388" type="string" cy:type="String"/>
      <att name="Neighbor InterPro Families" value="IPR036390" type="string" cy:type="String"/>
      <att name="Neighbor InterPro Families" value="IPR037171" type="string" cy:type="String"/>
      <att name="Neighbor InterPro Families" value="IPR038377" type="string" cy:type="String"/>
      <att name="Neighbor InterPro Families" value="IPR040086" type="string" cy:type="String"/>
      <att name="Neighbor InterPro Families" value="IPR041117" type="string" cy:type="String"/>
      <att name="Neighbor InterPro Families" value="IPR041854" type="string" cy:type="String"/>
      <att name="Neighbor InterPro Families" value="IPR042204" type="string" cy:type="String"/>
      <att name="Neighbor InterPro Families" value="IPR042239" type="string" cy:type="String"/>
      <att name="Neighbor InterPro Families" value="IPR042529" type="string" cy:type="String"/>
    </att>
    <att name="Organism" value="Thermococcus cleftensis." type="string" cy:type="String"/>
    <att name="Taxonomy ID" value="163003" type="string" cy:type="String"/>
    <att name="UniProt Annotation Status" value="TrEMBL" type="string" cy:type="String"/>
    <att name="Description" type="list" cy:type="List" cy:elementType="String">
      <att name="Description" value="Uncharacterized protein" type="string" cy:type="String"/>
    </att>
    <att name="Swissprot Description" value="NA" type="string" cy:type="String"/>
    <att name="Sequence Length" value="93" type="integer" cy:type="Integer"/>
    <att name="Gene Name" value="CL1_1391" type="string" cy:type="String"/>
    <att name="NCBI IDs" type="list" cy:type="List" cy:elementType="String">
      <att name="NCBI IDs" value="GI:504602121" type="string" cy:type="String"/>
      <att name="NCBI IDs" value="GI:390519858" type="string" cy:type="String"/>
      <att name="NCBI IDs" value="EMBL-CDS:AFL95590.1" type="string" cy:type="String"/>
      <att name="NCBI IDs" value="REFSEQ:WP_014789223.1" type="string" cy:type="String"/>
    </att>
    <att name="Superkingdom" value="Archaea" type="string" cy:type="String"/>
    <att name="Kingdom" value="NA" type="string" cy:type="String"/>
    <att name="Phylum" value="Euryarchaeota" type="string" cy:type="String"/>
    <att name="Class" value="Thermococci" type="string" cy:type="String"/>
    <att name="Order" value="Thermococcales" type="string" cy:type="String"/>
    <att name="Family" value="Thermococcaceae" type="string" cy:type="String"/>
    <att name="Genus" value="Thermococcus" type="string" cy:type="String"/>
    <att name="Species" value="Thermococcus cleftensis" type="string" cy:type="String"/>
    <att name="EC" value="None" type="string" cy:type="String"/>
    <att name="PFAM" type="list" cy:type="List" cy:elementType="String">
      <att name="PFAM" value="PF08967" type="string" cy:type="String"/>
    </att>
    <att name="PDB" type="list" cy:type="List" cy:elementType="String">
      <att name="PDB" value="None" type="string" cy:type="String"/>
    </att>
    <att name="InterPro (Domain)" value="None" type="string" cy:type="String"/>
    <att name="InterPro (Family)" value="IPR014418" type="string" cy:type="String"/>
    <att name="InterPro (Homologous Superfamily)" value="IPR036216" type="string" cy:type="String"/>
    <att name="InterPro (Other)" type="list" cy:type="List" cy:elementType="String">
      <att name="InterPro (Other)" value="None" type="string" cy:type="String"/>
    </att>
    <att name="BRENDA ID" value="None" type="string" cy:type="String"/>
    <att name="CAZY Name" type="list" cy:type="List" cy:elementType="String">
      <att name="CAZY Name" value="None" type="string" cy:type="String"/>
    </att>
    <att name="GO Term" type="list" cy:type="List" cy:elementType="String">
      <att name="GO Term" value="None" type="string" cy:type="String"/>
    </att>
    <att name="KEGG ID" value="thm:CL1_1391" type="string" cy:type="String"/>
    <att name="PATRIC ID" value="None" type="string" cy:type="String"/>
    <att name="STRING ID" value="None" type="string" cy:type="String"/>
    <att name="HMP Body Site" type="list" cy:type="List" cy:elementType="String">
      <att name="HMP Body Site" value="None" type="string" cy:type="String"/>
    </att>
    <att name="HMP Oxygen" value="None" type="string" cy:type="String"/>
    <att name="P01 gDNA" value="False" type="string" cy:type="String"/>
    <att name="Sequence Status" value="complete" type="string" cy:type="String"/>
    <att name="Family Type" value="4A" type="string" cy:type="String"/>
    <att name="Cargo Type" value="OsmC" type="string" cy:type="String"/>
    <att name="Cargo Accession" value="I3ZV60" type="string" cy:type="String"/>
    <graphics h="20.0" width="0.0" y="170.56488037109375" x="-150.88197326660156" w="20.0" type="ELLIPSE" z="0.0" outline="#CCCCCC" fill="#F2A2C6">
      <att name="NODE_CUSTOMGRAPHICS_7" value="org.cytoscape.ding.customgraphics.NullCustomGraphics,0,[ Remove Graphics ]," type="string" cy:type="String"/>
      <att name="NODE_CUSTOMGRAPHICS_SIZE_5" value="20.0" type="string" cy:type="String"/>
      <att name="NODE_BORDER_TRANSPARENCY" value="255" type="string" cy:type="String"/>
      <att name="NODE_TOOLTIP" value="" type="string" cy:type="String"/>
      <att name="NODE_CUSTOMGRAPHICS_POSITION_7" value="C,C,c,0.00,0.00" type="string" cy:type="String"/>
      <att name="NODE_CUSTOMGRAPHICS_SIZE_7" value="20.0" type="string" cy:type="String"/>
      <att name="NODE_CUSTOMGRAPHICS_SIZE_1" value="20.0" type="string" cy:type="String"/>
      <att name="NODE_CUSTOMGRAPHICS_POSITION_5" value="C,C,c,0.00,0.00" type="string" cy:type="String"/>
      <att name="NODE_BORDER_STROKE" value="SOLID" type="string" cy:type="String"/>
      <att name="NODE_LABEL_FONT_SIZE" value="12" type="string" cy:type="String"/>
      <att name="NODE_CUSTOMGRAPHICS_3" value="org.cytoscape.ding.customgraphics.NullCustomGraphics,0,[ Remove Graphics ]," type="string" cy:type="String"/>
      <att name="NODE_LABEL_COLOR" value="#000000" type="string" cy:type="String"/>
      <att name="NODE_VISIBLE" value="true" type="string" cy:type="String"/>
      <att name="NODE_LABEL_FONT_FACE" value="SansSerif.plain,plain,12" type="string" cy:type="String"/>
      <att name="NODE_SELECTED" value="false" type="string" cy:type="String"/>
      <att name="NODE_CUSTOMGRAPHICS_POSITION_9" value="C,C,c,0.00,0.00" type="string" cy:type="String"/>
      <att name="NODE_CUSTOMGRAPHICS_POSITION_1" value="C,C,c,0.00,0.00" type="string" cy:type="String"/>
      <att name="NODE_CUSTOMGRAPHICS_9" value="org.cytoscape.ding.customgraphics.NullCustomGraphics,0,[ Remove Graphics ]," type="string" cy:type="String"/>
      <att name="NODE_CUSTOMGRAPHICS_SIZE_9" value="20.0" type="string" cy:type="String"/>
      <att name="NODE_CUSTOMGRAPHICS_5" value="org.cytoscape.ding.customgraphics.NullCustomGraphics,0,[ Remove Graphics ]," type="string" cy:type="String"/>
      <att name="NODE_LABEL" value="" type="string" cy:type="String"/>
      <att name="NODE_CUSTOMGRAPHICS_SIZE_4" value="20.0" type="string" cy:type="String"/>
      <att name="NODE_CUSTOMGRAPHICS_POSITION_8" value="C,C,c,0.00,0.00" type="string" cy:type="String"/>
      <att name="NODE_LABEL_TRANSPARENCY" value="255" type="string" cy:type="String"/>
      <att name="NODE_CUSTOMGRAPHICS_8" value="org.cytoscape.ding.customgraphics.NullCustomGraphics,0,[ Remove Graphics ]," type="string" cy:type="String"/>
      <att name="NODE_CUSTOMGRAPHICS_SIZE_8" value="20.0" type="string" cy:type="String"/>
      <att name="NODE_CUSTOMGRAPHICS_SIZE_3" value="20.0" type="string" cy:type="String"/>
      <att name="NODE_CUSTOMGRAPHICS_1" value="org.cytoscape.ding.customgraphics.NullCustomGraphics,0,[ Remove Graphics ]," type="string" cy:type="String"/>
      <att name="NODE_CUSTOMGRAPHICS_SIZE_2" value="20.0" type="string" cy:type="String"/>
      <att name="COMPOUND_NODE_PADDING" value="10.0" type="string" cy:type="String"/>
      <att name="NODE_LABEL_POSITION" value="C,C,c,0.00,0.00" type="string" cy:type="String"/>
      <att name="COMPOUND_NODE_SHAPE" value="ROUND_RECTANGLE" type="string" cy:type="String"/>
      <att name="NODE_DEPTH" value="20.0" type="string" cy:type="String"/>
      <att name="NODE_LABEL_WIDTH" value="200.0" type="string" cy:type="String"/>
      <att name="NODE_CUSTOMGRAPHICS_POSITION_3" value="C,C,c,0.00,0.00" type="string" cy:type="String"/>
      <att name="NODE_CUSTOMGRAPHICS_2" value="org.cytoscape.ding.customgraphics.NullCustomGraphics,0,[ Remove Graphics ]," type="string" cy:type="String"/>
      <att name="NODE_NESTED_NETWORK_IMAGE_VISIBLE" value="true" type="string" cy:type="String"/>
      <att name="NODE_TRANSPARENCY" value="255" type="string" cy:type="String"/>
      <att name="NODE_CUSTOMGRAPHICS_4" value="org.cytoscape.ding.customgraphics.NullCustomGraphics,0,[ Remove Graphics ]," type="string" cy:type="String"/>
      <att name="NODE_SELECTED_PAINT" value="#FFFF00" type="string" cy:type="String"/>
      <att name="NODE_CUSTOMGRAPHICS_POSITION_2" value="C,C,c,0.00,0.00" type="string" cy:type="String"/>
      <att name="NODE_CUSTOMGRAPHICS_POSITION_4" value="C,C,c,0.00,0.00" type="string" cy:type="String"/>
      <att name="NODE_CUSTOMGRAPHICS_POSITION_6" value="C,C,c,0.00,0.00" type="string" cy:type="String"/>
      <att name="NODE_CUSTOMGRAPHICS_6" value="org.cytoscape.ding.customgraphics.NullCustomGraphics,0,[ Remove Graphics ]," type="string" cy:type="String"/>
      <att name="NODE_CUSTOMGRAPHICS_SIZE_6" value="20.0" type="string" cy:type="String"/>
    </graphics>
  </node>
  <node id="31252" label="I6UPG4">
    <att name="shared name" value="I6UPG4" type="string" cy:type="String"/>
    <att name="name" value="I6UPG4" type="string" cy:type="String"/>
    <att name="selected" value="0" type="boolean" cy:type="Boolean"/>
    <att name="Sequence Source" value="USER" type="string" cy:type="String"/>
    <att name="Query IDs" type="list" cy:type="List" cy:elementType="String">
      <att name="Query IDs" value="I6UPG4" type="string" cy:type="String"/>
    </att>
    <att name="Sequence Count Cluster Number" value="1" type="integer" cy:type="Integer"/>
    <att name="Node Count Cluster Number" value="1" type="integer" cy:type="Integer"/>
    <att name="Cluster Sequence Count" value="45" type="integer" cy:type="Integer"/>
    <att name="Cluster Node Count" value="45" type="integer" cy:type="Integer"/>
    <att name="node.fillColor" value="#FF0000" type="string" cy:type="String"/>
    <att name="Node Count Fill Color" value="#FF0000" type="string" cy:type="String"/>
    <att name="Present in ENA Database?" value="true" type="string" cy:type="String"/>
    <att name="Genome Neighbors in ENA Database?" value="true" type="string" cy:type="String"/>
    <att name="ENA Database Genome ID" value="CP003685" type="string" cy:type="String"/>
    <att name="Neighbor Pfam Families" type="list" cy:type="List" cy:elementType="String">
      <att name="Neighbor Pfam Families" value="PF00005" type="string" cy:type="String"/>
      <att name="Neighbor Pfam Families" value="PF00133" type="string" cy:type="String"/>
      <att name="Neighbor Pfam Families" value="PF00175" type="string" cy:type="String"/>
      <att name="Neighbor Pfam Families" value="PF00288" type="string" cy:type="String"/>
      <att name="Neighbor Pfam Families" value="PF00374" type="string" cy:type="String"/>
      <att name="Neighbor Pfam Families" value="PF00970" type="string" cy:type="String"/>
      <att name="Neighbor Pfam Families" value="PF01026" type="string" cy:type="String"/>
      <att name="Neighbor Pfam Families" value="PF01058" type="string" cy:type="String"/>
      <att name="Neighbor Pfam Families" value="PF01844" type="string" cy:type="String"/>
      <att name="Neighbor Pfam Families" value="PF08264" type="string" cy:type="String"/>
      <att name="Neighbor Pfam Families" value="PF08544" type="string" cy:type="String"/>
      <att name="Neighbor Pfam Families" value="PF09171" type="string" cy:type="String"/>
      <att name="Neighbor Pfam Families" value="PF09847" type="string" cy:type="String"/>
      <att name="Neighbor Pfam Families" value="PF10418" type="string" cy:type="String"/>
      <att name="Neighbor Pfam Families" value="PF13610" type="string" cy:type="String"/>
      <att name="Neighbor Pfam Families" value="PF14578" type="string" cy:type="String"/>
      <att name="Neighbor Pfam Families" value="PF17179" type="string" cy:type="String"/>
    </att>
    <att name="Neighbor InterPro Families" type="list" cy:type="List" cy:elementType="String">
      <att name="Neighbor InterPro Families" value="IPR001130" type="string" cy:type="String"/>
      <att name="Neighbor InterPro Families" value="IPR001433" type="string" cy:type="String"/>
      <att name="Neighbor InterPro Families" value="IPR001501" type="string" cy:type="String"/>
      <att name="Neighbor InterPro Families" value="IPR002300" type="string" cy:type="String"/>
      <att name="Neighbor InterPro Families" value="IPR002711" type="string" cy:type="String"/>
      <att name="Neighbor InterPro Families" value="IPR003439" type="string" cy:type="String"/>
      <att name="Neighbor InterPro Families" value="IPR003593" type="string" cy:type="String"/>
      <att name="Neighbor InterPro Families" value="IPR003615" type="string" cy:type="String"/>
      <att name="Neighbor InterPro Families" value="IPR004422" type="string" cy:type="String"/>
      <att name="Neighbor InterPro Families" value="IPR004493" type="string" cy:type="String"/>
      <att name="Neighbor InterPro Families" value="IPR006137" type="string" cy:type="String"/>
      <att name="Neighbor InterPro Families" value="IPR006204" type="string" cy:type="String"/>
      <att name="Neighbor InterPro Families" value="IPR008333" type="string" cy:type="String"/>
      <att name="Neighbor InterPro Families" value="IPR009000" type="string" cy:type="String"/>
      <att name="Neighbor InterPro Families" value="IPR009008" type="string" cy:type="String"/>
      <att name="Neighbor InterPro Families" value="IPR009080" type="string" cy:type="String"/>
      <att name="Neighbor InterPro Families" value="IPR011257" type="string" cy:type="String"/>
      <att name="Neighbor InterPro Families" value="IPR011589" type="string" cy:type="String"/>
      <att name="Neighbor InterPro Families" value="IPR012165" type="string" cy:type="String"/>
      <att name="Neighbor InterPro Families" value="IPR012337" type="string" cy:type="String"/>
      <att name="Neighbor InterPro Families" value="IPR013155" type="string" cy:type="String"/>
      <att name="Neighbor InterPro Families" value="IPR013750" type="string" cy:type="String"/>
      <att name="Neighbor InterPro Families" value="IPR014721" type="string" cy:type="String"/>
      <att name="Neighbor InterPro Families" value="IPR014729" type="string" cy:type="String"/>
      <att name="Neighbor InterPro Families" value="IPR015254" type="string" cy:type="String"/>
      <att name="Neighbor InterPro Families" value="IPR016544" type="string" cy:type="String"/>
      <att name="Neighbor InterPro Families" value="IPR016744" type="string" cy:type="String"/>
      <att name="Neighbor InterPro Families" value="IPR017896" type="string" cy:type="String"/>
      <att name="Neighbor InterPro Families" value="IPR017927" type="string" cy:type="String"/>
      <att name="Neighbor InterPro Families" value="IPR017938" type="string" cy:type="String"/>
      <att name="Neighbor InterPro Families" value="IPR018646" type="string" cy:type="String"/>
      <att name="Neighbor InterPro Families" value="IPR019480" type="string" cy:type="String"/>
      <att name="Neighbor InterPro Families" value="IPR020568" type="string" cy:type="String"/>
      <att name="Neighbor InterPro Families" value="IPR020791" type="string" cy:type="String"/>
      <att name="Neighbor InterPro Families" value="IPR023170" type="string" cy:type="String"/>
      <att name="Neighbor InterPro Families" value="IPR027417" type="string" cy:type="String"/>
      <att name="Neighbor InterPro Families" value="IPR029014" type="string" cy:type="String"/>
      <att name="Neighbor InterPro Families" value="IPR029459" type="string" cy:type="String"/>
      <att name="Neighbor InterPro Families" value="IPR032466" type="string" cy:type="String"/>
      <att name="Neighbor InterPro Families" value="IPR032874" type="string" cy:type="String"/>
      <att name="Neighbor InterPro Families" value="IPR037024" type="string" cy:type="String"/>
      <att name="Neighbor InterPro Families" value="IPR037117" type="string" cy:type="String"/>
      <att name="Neighbor InterPro Families" value="IPR039261" type="string" cy:type="String"/>
    </att>
    <att name="Organism" value="Pyrococcus furiosus COM1." type="string" cy:type="String"/>
    <att name="Taxonomy ID" value="1185654" type="string" cy:type="String"/>
    <att name="UniProt Annotation Status" value="TrEMBL" type="string" cy:type="String"/>
    <att name="Description" type="list" cy:type="List" cy:elementType="String">
      <att name="Description" value="Uncharacterized protein" type="string" cy:type="String"/>
    </att>
    <att name="Swissprot Description" value="NA" type="string" cy:type="String"/>
    <att name="Sequence Length" value="89" type="integer" cy:type="Integer"/>
    <att name="Gene Name" value="PFC_03710" type="string" cy:type="String"/>
    <att name="NCBI IDs" type="list" cy:type="List" cy:elementType="String">
      <att name="NCBI IDs" value="GI:393188993" type="string" cy:type="String"/>
      <att name="NCBI IDs" value="EMBL-CDS:AFN03691.1" type="string" cy:type="String"/>
    </att>
    <att name="Superkingdom" value="Archaea" type="string" cy:type="String"/>
    <att name="Kingdom" value="NA" type="string" cy:type="String"/>
    <att name="Phylum" value="Euryarchaeota" type="string" cy:type="String"/>
    <att name="Class" value="Thermococci" type="string" cy:type="String"/>
    <att name="Order" value="Thermococcales" type="string" cy:type="String"/>
    <att name="Family" value="Thermococcaceae" type="string" cy:type="String"/>
    <att name="Genus" value="Pyrococcus" type="string" cy:type="String"/>
    <att name="Species" value="Pyrococcus furiosus COM1" type="string" cy:type="String"/>
    <att name="EC" value="None" type="string" cy:type="String"/>
    <att name="PFAM" type="list" cy:type="List" cy:elementType="String">
      <att name="PFAM" value="PF08967" type="string" cy:type="String"/>
    </att>
    <att name="PDB" type="list" cy:type="List" cy:elementType="String">
      <att name="PDB" value="None" type="string" cy:type="String"/>
    </att>
    <att name="InterPro (Domain)" value="None" type="string" cy:type="String"/>
    <att name="InterPro (Family)" value="IPR014418" type="string" cy:type="String"/>
    <att name="InterPro (Homologous Superfamily)" value="IPR036216" type="string" cy:type="String"/>
    <att name="InterPro (Other)" type="list" cy:type="List" cy:elementType="String">
      <att name="InterPro (Other)" value="None" type="string" cy:type="String"/>
    </att>
    <att name="BRENDA ID" value="None" type="string" cy:type="String"/>
    <att name="CAZY Name" type="list" cy:type="List" cy:elementType="String">
      <att name="CAZY Name" value="None" type="string" cy:type="String"/>
    </att>
    <att name="GO Term" type="list" cy:type="List" cy:elementType="String">
      <att name="GO Term" value="None" type="string" cy:type="String"/>
    </att>
    <att name="KEGG ID" value="pfi:PFC_03710" type="string" cy:type="String"/>
    <att name="PATRIC ID" value="fig|1185654.4.peg.755" type="string" cy:type="String"/>
    <att name="STRING ID" value="None" type="string" cy:type="String"/>
    <att name="HMP Body Site" type="list" cy:type="List" cy:elementType="String">
      <att name="HMP Body Site" value="None" type="string" cy:type="String"/>
    </att>
    <att name="HMP Oxygen" value="None" type="string" cy:type="String"/>
    <att name="P01 gDNA" value="False" type="string" cy:type="String"/>
    <att name="Sequence Status" value="complete" type="string" cy:type="String"/>
    <att name="Family Type" value="4A" type="string" cy:type="String"/>
    <att name="Cargo Type" value="Hydrogenase" type="string" cy:type="String"/>
    <att name="Cargo Accession" value="I6U6V0,I6V0Y2,I6TWC7,I6UYI5" type="string" cy:type="String"/>
    <graphics h="20.0" width="0.0" y="141.56488037109375" x="-219.88197326660156" w="20.0" type="ELLIPSE" z="0.0" outline="#CCCCCC" fill="#FDB913">
      <att name="NODE_CUSTOMGRAPHICS_7" value="org.cytoscape.ding.customgraphics.NullCustomGraphics,0,[ Remove Graphics ]," type="string" cy:type="String"/>
      <att name="NODE_CUSTOMGRAPHICS_SIZE_5" value="20.0" type="string" cy:type="String"/>
      <att name="NODE_BORDER_TRANSPARENCY" value="255" type="string" cy:type="String"/>
      <att name="NODE_TOOLTIP" value="" type="string" cy:type="String"/>
      <att name="NODE_CUSTOMGRAPHICS_POSITION_7" value="C,C,c,0.00,0.00" type="string" cy:type="String"/>
      <att name="NODE_CUSTOMGRAPHICS_SIZE_7" value="20.0" type="string" cy:type="String"/>
      <att name="NODE_CUSTOMGRAPHICS_SIZE_1" value="20.0" type="string" cy:type="String"/>
      <att name="NODE_CUSTOMGRAPHICS_POSITION_5" value="C,C,c,0.00,0.00" type="string" cy:type="String"/>
      <att name="NODE_BORDER_STROKE" value="SOLID" type="string" cy:type="String"/>
      <att name="NODE_LABEL_FONT_SIZE" value="12" type="string" cy:type="String"/>
      <att name="NODE_CUSTOMGRAPHICS_3" value="org.cytoscape.ding.customgraphics.NullCustomGraphics,0,[ Remove Graphics ]," type="string" cy:type="String"/>
      <att name="NODE_LABEL_COLOR" value="#000000" type="string" cy:type="String"/>
      <att name="NODE_VISIBLE" value="true" type="string" cy:type="String"/>
      <att name="NODE_LABEL_FONT_FACE" value="SansSerif.plain,plain,12" type="string" cy:type="String"/>
      <att name="NODE_SELECTED" value="false" type="string" cy:type="String"/>
      <att name="NODE_CUSTOMGRAPHICS_POSITION_9" value="C,C,c,0.00,0.00" type="string" cy:type="String"/>
      <att name="NODE_CUSTOMGRAPHICS_POSITION_1" value="C,C,c,0.00,0.00" type="string" cy:type="String"/>
      <att name="NODE_CUSTOMGRAPHICS_9" value="org.cytoscape.ding.customgraphics.NullCustomGraphics,0,[ Remove Graphics ]," type="string" cy:type="String"/>
      <att name="NODE_CUSTOMGRAPHICS_SIZE_9" value="20.0" type="string" cy:type="String"/>
      <att name="NODE_CUSTOMGRAPHICS_5" value="org.cytoscape.ding.customgraphics.NullCustomGraphics,0,[ Remove Graphics ]," type="string" cy:type="String"/>
      <att name="NODE_LABEL" value="" type="string" cy:type="String"/>
      <att name="NODE_CUSTOMGRAPHICS_SIZE_4" value="20.0" type="string" cy:type="String"/>
      <att name="NODE_CUSTOMGRAPHICS_POSITION_8" value="C,C,c,0.00,0.00" type="string" cy:type="String"/>
      <att name="NODE_LABEL_TRANSPARENCY" value="255" type="string" cy:type="String"/>
      <att name="NODE_CUSTOMGRAPHICS_8" value="org.cytoscape.ding.customgraphics.NullCustomGraphics,0,[ Remove Graphics ]," type="string" cy:type="String"/>
      <att name="NODE_CUSTOMGRAPHICS_SIZE_8" value="20.0" type="string" cy:type="String"/>
      <att name="NODE_CUSTOMGRAPHICS_SIZE_3" value="20.0" type="string" cy:type="String"/>
      <att name="NODE_CUSTOMGRAPHICS_1" value="org.cytoscape.ding.customgraphics.NullCustomGraphics,0,[ Remove Graphics ]," type="string" cy:type="String"/>
      <att name="NODE_CUSTOMGRAPHICS_SIZE_2" value="20.0" type="string" cy:type="String"/>
      <att name="COMPOUND_NODE_PADDING" value="10.0" type="string" cy:type="String"/>
      <att name="NODE_LABEL_POSITION" value="C,C,c,0.00,0.00" type="string" cy:type="String"/>
      <att name="COMPOUND_NODE_SHAPE" value="ROUND_RECTANGLE" type="string" cy:type="String"/>
      <att name="NODE_DEPTH" value="20.0" type="string" cy:type="String"/>
      <att name="NODE_LABEL_WIDTH" value="200.0" type="string" cy:type="String"/>
      <att name="NODE_CUSTOMGRAPHICS_POSITION_3" value="C,C,c,0.00,0.00" type="string" cy:type="String"/>
      <att name="NODE_CUSTOMGRAPHICS_2" value="org.cytoscape.ding.customgraphics.NullCustomGraphics,0,[ Remove Graphics ]," type="string" cy:type="String"/>
      <att name="NODE_NESTED_NETWORK_IMAGE_VISIBLE" value="true" type="string" cy:type="String"/>
      <att name="NODE_TRANSPARENCY" value="255" type="string" cy:type="String"/>
      <att name="NODE_CUSTOMGRAPHICS_4" value="org.cytoscape.ding.customgraphics.NullCustomGraphics,0,[ Remove Graphics ]," type="string" cy:type="String"/>
      <att name="NODE_SELECTED_PAINT" value="#FFFF00" type="string" cy:type="String"/>
      <att name="NODE_CUSTOMGRAPHICS_POSITION_2" value="C,C,c,0.00,0.00" type="string" cy:type="String"/>
      <att name="NODE_CUSTOMGRAPHICS_POSITION_4" value="C,C,c,0.00,0.00" type="string" cy:type="String"/>
      <att name="NODE_CUSTOMGRAPHICS_POSITION_6" value="C,C,c,0.00,0.00" type="string" cy:type="String"/>
      <att name="NODE_CUSTOMGRAPHICS_6" value="org.cytoscape.ding.customgraphics.NullCustomGraphics,0,[ Remove Graphics ]," type="string" cy:type="String"/>
      <att name="NODE_CUSTOMGRAPHICS_SIZE_6" value="20.0" type="string" cy:type="String"/>
    </graphics>
  </node>
  <node id="31251" label="I6V178">
    <att name="shared name" value="I6V178" type="string" cy:type="String"/>
    <att name="name" value="I6V178" type="string" cy:type="String"/>
    <att name="selected" value="0" type="boolean" cy:type="Boolean"/>
    <att name="Sequence Source" value="USER" type="string" cy:type="String"/>
    <att name="Query IDs" type="list" cy:type="List" cy:elementType="String">
      <att name="Query IDs" value="I6V178" type="string" cy:type="String"/>
    </att>
    <att name="Sequence Count Cluster Number" value="2" type="integer" cy:type="Integer"/>
    <att name="Node Count Cluster Number" value="2" type="integer" cy:type="Integer"/>
    <att name="Cluster Sequence Count" value="43" type="integer" cy:type="Integer"/>
    <att name="Cluster Node Count" value="43" type="integer" cy:type="Integer"/>
    <att name="node.fillColor" value="#0000FF" type="string" cy:type="String"/>
    <att name="Node Count Fill Color" value="#0000FF" type="string" cy:type="String"/>
    <att name="Present in ENA Database?" value="true" type="string" cy:type="String"/>
    <att name="Genome Neighbors in ENA Database?" value="true" type="string" cy:type="String"/>
    <att name="ENA Database Genome ID" value="CP003685" type="string" cy:type="String"/>
    <att name="Neighbor Pfam Families" type="list" cy:type="List" cy:elementType="String">
      <att name="Neighbor Pfam Families" value="PF00004" type="string" cy:type="String"/>
      <att name="Neighbor Pfam Families" value="PF00011" type="string" cy:type="String"/>
      <att name="Neighbor Pfam Families" value="PF00288" type="string" cy:type="String"/>
      <att name="Neighbor Pfam Families" value="PF00534" type="string" cy:type="String"/>
      <att name="Neighbor Pfam Families" value="PF00586" type="string" cy:type="String"/>
      <att name="Neighbor Pfam Families" value="PF00589" type="string" cy:type="String"/>
      <att name="Neighbor Pfam Families" value="PF01035" type="string" cy:type="String"/>
      <att name="Neighbor Pfam Families" value="PF01113" type="string" cy:type="String"/>
      <att name="Neighbor Pfam Families" value="PF01247" type="string" cy:type="String"/>
      <att name="Neighbor Pfam Families" value="PF01751" type="string" cy:type="String"/>
      <att name="Neighbor Pfam Families" value="PF01918" type="string" cy:type="String"/>
      <att name="Neighbor Pfam Families" value="PF01941" type="string" cy:type="String"/>
      <att name="Neighbor Pfam Families" value="PF02005" type="string" cy:type="String"/>
      <att name="Neighbor Pfam Families" value="PF02359" type="string" cy:type="String"/>
      <att name="Neighbor Pfam Families" value="PF02769" type="string" cy:type="String"/>
      <att name="Neighbor Pfam Families" value="PF02800" type="string" cy:type="String"/>
      <att name="Neighbor Pfam Families" value="PF02933" type="string" cy:type="String"/>
      <att name="Neighbor Pfam Families" value="PF03706" type="string" cy:type="String"/>
      <att name="Neighbor Pfam Families" value="PF05763" type="string" cy:type="String"/>
      <att name="Neighbor Pfam Families" value="PF07155" type="string" cy:type="String"/>
      <att name="Neighbor Pfam Families" value="PF08745" type="string" cy:type="String"/>
      <att name="Neighbor Pfam Families" value="PF09153" type="string" cy:type="String"/>
      <att name="Neighbor Pfam Families" value="PF11667" type="string" cy:type="String"/>
      <att name="Neighbor Pfam Families" value="PF13429" type="string" cy:type="String"/>
      <att name="Neighbor Pfam Families" value="PF13439" type="string" cy:type="String"/>
      <att name="Neighbor Pfam Families" value="PF13495" type="string" cy:type="String"/>
      <att name="Neighbor Pfam Families" value="PF17862" type="string" cy:type="String"/>
    </att>
    <att name="Neighbor InterPro Families" type="list" cy:type="List" cy:elementType="String">
      <att name="Neighbor InterPro Families" value="IPR000846" type="string" cy:type="String"/>
      <att name="Neighbor InterPro Families" value="IPR001296" type="string" cy:type="String"/>
      <att name="Neighbor InterPro Families" value="IPR001780" type="string" cy:type="String"/>
      <att name="Neighbor InterPro Families" value="IPR002068" type="string" cy:type="String"/>
      <att name="Neighbor InterPro Families" value="IPR002104" type="string" cy:type="String"/>
      <att name="Neighbor InterPro Families" value="IPR002775" type="string" cy:type="String"/>
      <att name="Neighbor InterPro Families" value="IPR002795" type="string" cy:type="String"/>
      <att name="Neighbor InterPro Families" value="IPR002905" type="string" cy:type="String"/>
      <att name="Neighbor InterPro Families" value="IPR003338" type="string" cy:type="String"/>
      <att name="Neighbor InterPro Families" value="IPR003593" type="string" cy:type="String"/>
      <att name="Neighbor InterPro Families" value="IPR003959" type="string" cy:type="String"/>
      <att name="Neighbor InterPro Families" value="IPR004107" type="string" cy:type="String"/>
      <att name="Neighbor InterPro Families" value="IPR004201" type="string" cy:type="String"/>
      <att name="Neighbor InterPro Families" value="IPR005938" type="string" cy:type="String"/>
      <att name="Neighbor InterPro Families" value="IPR006171" type="string" cy:type="String"/>
      <att name="Neighbor InterPro Families" value="IPR006204" type="string" cy:type="String"/>
      <att name="Neighbor InterPro Families" value="IPR006283" type="string" cy:type="String"/>
      <att name="Neighbor InterPro Families" value="IPR006436" type="string" cy:type="String"/>
      <att name="Neighbor InterPro Families" value="IPR008553" type="string" cy:type="String"/>
      <att name="Neighbor InterPro Families" value="IPR008978" type="string" cy:type="String"/>
      <att name="Neighbor InterPro Families" value="IPR009000" type="string" cy:type="String"/>
      <att name="Neighbor InterPro Families" value="IPR009010" type="string" cy:type="String"/>
      <att name="Neighbor InterPro Families" value="IPR009825" type="string" cy:type="String"/>
      <att name="Neighbor InterPro Families" value="IPR010918" type="string" cy:type="String"/>
      <att name="Neighbor InterPro Families" value="IPR010998" type="string" cy:type="String"/>
      <att name="Neighbor InterPro Families" value="IPR011010" type="string" cy:type="String"/>
      <att name="Neighbor InterPro Families" value="IPR011990" type="string" cy:type="String"/>
      <att name="Neighbor InterPro Families" value="IPR012043" type="string" cy:type="String"/>
      <att name="Neighbor InterPro Families" value="IPR013762" type="string" cy:type="String"/>
      <att name="Neighbor InterPro Families" value="IPR013795" type="string" cy:type="String"/>
      <att name="Neighbor InterPro Families" value="IPR014048" type="string" cy:type="String"/>
      <att name="Neighbor InterPro Families" value="IPR014481" type="string" cy:type="String"/>
      <att name="Neighbor InterPro Families" value="IPR014856" type="string" cy:type="String"/>
      <att name="Neighbor InterPro Families" value="IPR015236" type="string" cy:type="String"/>
      <att name="Neighbor InterPro Families" value="IPR016188" type="string" cy:type="String"/>
      <att name="Neighbor InterPro Families" value="IPR020568" type="string" cy:type="String"/>
      <att name="Neighbor InterPro Families" value="IPR020828" type="string" cy:type="String"/>
      <att name="Neighbor InterPro Families" value="IPR020829" type="string" cy:type="String"/>
      <att name="Neighbor InterPro Families" value="IPR020831" type="string" cy:type="String"/>
      <att name="Neighbor InterPro Families" value="IPR021683" type="string" cy:type="String"/>
      <att name="Neighbor InterPro Families" value="IPR022791" type="string" cy:type="String"/>
      <att name="Neighbor InterPro Families" value="IPR022923" type="string" cy:type="String"/>
      <att name="Neighbor InterPro Families" value="IPR023546" type="string" cy:type="String"/>
      <att name="Neighbor InterPro Families" value="IPR027417" type="string" cy:type="String"/>
      <att name="Neighbor InterPro Families" value="IPR027790" type="string" cy:type="String"/>
      <att name="Neighbor InterPro Families" value="IPR028098" type="string" cy:type="String"/>
      <att name="Neighbor InterPro Families" value="IPR029060" type="string" cy:type="String"/>
      <att name="Neighbor InterPro Families" value="IPR029063" type="string" cy:type="String"/>
      <att name="Neighbor InterPro Families" value="IPR029067" type="string" cy:type="String"/>
      <att name="Neighbor InterPro Families" value="IPR031107" type="string" cy:type="String"/>
      <att name="Neighbor InterPro Families" value="IPR033686" type="string" cy:type="String"/>
      <att name="Neighbor InterPro Families" value="IPR034141" type="string" cy:type="String"/>
      <att name="Neighbor InterPro Families" value="IPR036217" type="string" cy:type="String"/>
      <att name="Neighbor InterPro Families" value="IPR036291" type="string" cy:type="String"/>
      <att name="Neighbor InterPro Families" value="IPR036388" type="string" cy:type="String"/>
      <att name="Neighbor InterPro Families" value="IPR036631" type="string" cy:type="String"/>
      <att name="Neighbor InterPro Families" value="IPR036676" type="string" cy:type="String"/>
      <att name="Neighbor InterPro Families" value="IPR036882" type="string" cy:type="String"/>
      <att name="Neighbor InterPro Families" value="IPR036921" type="string" cy:type="String"/>
      <att name="Neighbor InterPro Families" value="IPR038661" type="string" cy:type="String"/>
      <att name="Neighbor InterPro Families" value="IPR041569" type="string" cy:type="String"/>
      <att name="Neighbor InterPro Families" value="IPR042296" type="string" cy:type="String"/>
      <att name="Neighbor InterPro Families" value="IPR042543" type="string" cy:type="String"/>
      <att name="Neighbor InterPro Families" value="IPR042544" type="string" cy:type="String"/>
    </att>
    <att name="Organism" value="Pyrococcus furiosus COM1." type="string" cy:type="String"/>
    <att name="Taxonomy ID" value="1185654" type="string" cy:type="String"/>
    <att name="UniProt Annotation Status" value="TrEMBL" type="string" cy:type="String"/>
    <att name="Description" type="list" cy:type="List" cy:elementType="String">
      <att name="Description" value="Uncharacterized protein" type="string" cy:type="String"/>
    </att>
    <att name="Swissprot Description" value="NA" type="string" cy:type="String"/>
    <att name="Sequence Length" value="99" type="integer" cy:type="Integer"/>
    <att name="Gene Name" value="PFC_09210" type="string" cy:type="String"/>
    <att name="NCBI IDs" type="list" cy:type="List" cy:elementType="String">
      <att name="NCBI IDs" value="GI:393190067" type="string" cy:type="String"/>
      <att name="NCBI IDs" value="GI:499322522" type="string" cy:type="String"/>
      <att name="NCBI IDs" value="EMBL-CDS:AFN04765.1" type="string" cy:type="String"/>
      <att name="NCBI IDs" value="REFSEQ:WP_011013014.1" type="string" cy:type="String"/>
    </att>
    <att name="Superkingdom" value="Archaea" type="string" cy:type="String"/>
    <att name="Kingdom" value="NA" type="string" cy:type="String"/>
    <att name="Phylum" value="Euryarchaeota" type="string" cy:type="String"/>
    <att name="Class" value="Thermococci" type="string" cy:type="String"/>
    <att name="Order" value="Thermococcales" type="string" cy:type="String"/>
    <att name="Family" value="Thermococcaceae" type="string" cy:type="String"/>
    <att name="Genus" value="Pyrococcus" type="string" cy:type="String"/>
    <att name="Species" value="Pyrococcus furiosus COM1" type="string" cy:type="String"/>
    <att name="EC" value="None" type="string" cy:type="String"/>
    <att name="PFAM" type="list" cy:type="List" cy:elementType="String">
      <att name="PFAM" value="PF08967" type="string" cy:type="String"/>
    </att>
    <att name="PDB" type="list" cy:type="List" cy:elementType="String">
      <att name="PDB" value="None" type="string" cy:type="String"/>
    </att>
    <att name="InterPro (Domain)" value="None" type="string" cy:type="String"/>
    <att name="InterPro (Family)" value="IPR014418" type="string" cy:type="String"/>
    <att name="InterPro (Homologous Superfamily)" value="IPR036216" type="string" cy:type="String"/>
    <att name="InterPro (Other)" type="list" cy:type="List" cy:elementType="String">
      <att name="InterPro (Other)" value="None" type="string" cy:type="String"/>
    </att>
    <att name="BRENDA ID" value="None" type="string" cy:type="String"/>
    <att name="CAZY Name" type="list" cy:type="List" cy:elementType="String">
      <att name="CAZY Name" value="None" type="string" cy:type="String"/>
    </att>
    <att name="GO Term" type="list" cy:type="List" cy:elementType="String">
      <att name="GO Term" value="None" type="string" cy:type="String"/>
    </att>
    <att name="KEGG ID" value="pfi:PFC_09210" type="string" cy:type="String"/>
    <att name="PATRIC ID" value="fig|1185654.4.peg.1872" type="string" cy:type="String"/>
    <att name="STRING ID" value="None" type="string" cy:type="String"/>
    <att name="HMP Body Site" type="list" cy:type="List" cy:elementType="String">
      <att name="HMP Body Site" value="None" type="string" cy:type="String"/>
    </att>
    <att name="HMP Oxygen" value="None" type="string" cy:type="String"/>
    <att name="P01 gDNA" value="False" type="string" cy:type="String"/>
    <att name="Sequence Status" value="complete" type="string" cy:type="String"/>
    <att name="Family Type" value="4B" type="string" cy:type="String"/>
    <att name="Cargo Type" value="GAPDH" type="string" cy:type="String"/>
    <att name="Cargo Accession" value="I6URY1" type="string" cy:type="String"/>
    <graphics h="20.0" width="0.0" y="34.56487274169922" x="88.1180191040039" w="20.0" type="ELLIPSE" z="0.0" outline="#CCCCCC" fill="#00A651">
      <att name="NODE_CUSTOMGRAPHICS_7" value="org.cytoscape.ding.customgraphics.NullCustomGraphics,0,[ Remove Graphics ]," type="string" cy:type="String"/>
      <att name="NODE_CUSTOMGRAPHICS_SIZE_5" value="20.0" type="string" cy:type="String"/>
      <att name="NODE_BORDER_TRANSPARENCY" value="255" type="string" cy:type="String"/>
      <att name="NODE_TOOLTIP" value="" type="string" cy:type="String"/>
      <att name="NODE_CUSTOMGRAPHICS_POSITION_7" value="C,C,c,0.00,0.00" type="string" cy:type="String"/>
      <att name="NODE_CUSTOMGRAPHICS_SIZE_7" value="20.0" type="string" cy:type="String"/>
      <att name="NODE_CUSTOMGRAPHICS_SIZE_1" value="20.0" type="string" cy:type="String"/>
      <att name="NODE_CUSTOMGRAPHICS_POSITION_5" value="C,C,c,0.00,0.00" type="string" cy:type="String"/>
      <att name="NODE_BORDER_STROKE" value="SOLID" type="string" cy:type="String"/>
      <att name="NODE_LABEL_FONT_SIZE" value="12" type="string" cy:type="String"/>
      <att name="NODE_CUSTOMGRAPHICS_3" value="org.cytoscape.ding.customgraphics.NullCustomGraphics,0,[ Remove Graphics ]," type="string" cy:type="String"/>
      <att name="NODE_LABEL_COLOR" value="#000000" type="string" cy:type="String"/>
      <att name="NODE_VISIBLE" value="true" type="string" cy:type="String"/>
      <att name="NODE_LABEL_FONT_FACE" value="SansSerif.plain,plain,12" type="string" cy:type="String"/>
      <att name="NODE_SELECTED" value="false" type="string" cy:type="String"/>
      <att name="NODE_CUSTOMGRAPHICS_POSITION_9" value="C,C,c,0.00,0.00" type="string" cy:type="String"/>
      <att name="NODE_CUSTOMGRAPHICS_POSITION_1" value="C,C,c,0.00,0.00" type="string" cy:type="String"/>
      <att name="NODE_CUSTOMGRAPHICS_9" value="org.cytoscape.ding.customgraphics.NullCustomGraphics,0,[ Remove Graphics ]," type="string" cy:type="String"/>
      <att name="NODE_CUSTOMGRAPHICS_SIZE_9" value="20.0" type="string" cy:type="String"/>
      <att name="NODE_CUSTOMGRAPHICS_5" value="org.cytoscape.ding.customgraphics.NullCustomGraphics,0,[ Remove Graphics ]," type="string" cy:type="String"/>
      <att name="NODE_LABEL" value="" type="string" cy:type="String"/>
      <att name="NODE_CUSTOMGRAPHICS_SIZE_4" value="20.0" type="string" cy:type="String"/>
      <att name="NODE_CUSTOMGRAPHICS_POSITION_8" value="C,C,c,0.00,0.00" type="string" cy:type="String"/>
      <att name="NODE_LABEL_TRANSPARENCY" value="255" type="string" cy:type="String"/>
      <att name="NODE_CUSTOMGRAPHICS_8" value="org.cytoscape.ding.customgraphics.NullCustomGraphics,0,[ Remove Graphics ]," type="string" cy:type="String"/>
      <att name="NODE_CUSTOMGRAPHICS_SIZE_8" value="20.0" type="string" cy:type="String"/>
      <att name="NODE_CUSTOMGRAPHICS_SIZE_3" value="20.0" type="string" cy:type="String"/>
      <att name="NODE_CUSTOMGRAPHICS_1" value="org.cytoscape.ding.customgraphics.NullCustomGraphics,0,[ Remove Graphics ]," type="string" cy:type="String"/>
      <att name="NODE_CUSTOMGRAPHICS_SIZE_2" value="20.0" type="string" cy:type="String"/>
      <att name="COMPOUND_NODE_PADDING" value="10.0" type="string" cy:type="String"/>
      <att name="NODE_LABEL_POSITION" value="C,C,c,0.00,0.00" type="string" cy:type="String"/>
      <att name="COMPOUND_NODE_SHAPE" value="ROUND_RECTANGLE" type="string" cy:type="String"/>
      <att name="NODE_DEPTH" value="20.0" type="string" cy:type="String"/>
      <att name="NODE_LABEL_WIDTH" value="200.0" type="string" cy:type="String"/>
      <att name="NODE_CUSTOMGRAPHICS_POSITION_3" value="C,C,c,0.00,0.00" type="string" cy:type="String"/>
      <att name="NODE_CUSTOMGRAPHICS_2" value="org.cytoscape.ding.customgraphics.NullCustomGraphics,0,[ Remove Graphics ]," type="string" cy:type="String"/>
      <att name="NODE_NESTED_NETWORK_IMAGE_VISIBLE" value="true" type="string" cy:type="String"/>
      <att name="NODE_TRANSPARENCY" value="255" type="string" cy:type="String"/>
      <att name="NODE_CUSTOMGRAPHICS_4" value="org.cytoscape.ding.customgraphics.NullCustomGraphics,0,[ Remove Graphics ]," type="string" cy:type="String"/>
      <att name="NODE_SELECTED_PAINT" value="#FFFF00" type="string" cy:type="String"/>
      <att name="NODE_CUSTOMGRAPHICS_POSITION_2" value="C,C,c,0.00,0.00" type="string" cy:type="String"/>
      <att name="NODE_CUSTOMGRAPHICS_POSITION_4" value="C,C,c,0.00,0.00" type="string" cy:type="String"/>
      <att name="NODE_CUSTOMGRAPHICS_POSITION_6" value="C,C,c,0.00,0.00" type="string" cy:type="String"/>
      <att name="NODE_CUSTOMGRAPHICS_6" value="org.cytoscape.ding.customgraphics.NullCustomGraphics,0,[ Remove Graphics ]," type="string" cy:type="String"/>
      <att name="NODE_CUSTOMGRAPHICS_SIZE_6" value="20.0" type="string" cy:type="String"/>
    </graphics>
  </node>
  <node id="31250" label="O59495">
    <att name="shared name" value="O59495" type="string" cy:type="String"/>
    <att name="name" value="O59495" type="string" cy:type="String"/>
    <att name="selected" value="0" type="boolean" cy:type="Boolean"/>
    <att name="Sequence Source" value="USER" type="string" cy:type="String"/>
    <att name="Query IDs" type="list" cy:type="List" cy:elementType="String">
      <att name="Query IDs" value="O59495" type="string" cy:type="String"/>
    </att>
    <att name="Sequence Count Cluster Number" value="2" type="integer" cy:type="Integer"/>
    <att name="Node Count Cluster Number" value="2" type="integer" cy:type="Integer"/>
    <att name="Cluster Sequence Count" value="43" type="integer" cy:type="Integer"/>
    <att name="Cluster Node Count" value="43" type="integer" cy:type="Integer"/>
    <att name="node.fillColor" value="#0000FF" type="string" cy:type="String"/>
    <att name="Node Count Fill Color" value="#0000FF" type="string" cy:type="String"/>
    <att name="Present in ENA Database?" value="true" type="string" cy:type="String"/>
    <att name="Genome Neighbors in ENA Database?" value="true" type="string" cy:type="String"/>
    <att name="ENA Database Genome ID" value="BA000001" type="string" cy:type="String"/>
    <att name="Neighbor Pfam Families" type="list" cy:type="List" cy:elementType="String">
      <att name="Neighbor Pfam Families" value="PF00004" type="string" cy:type="String"/>
      <att name="Neighbor Pfam Families" value="PF00398" type="string" cy:type="String"/>
      <att name="Neighbor Pfam Families" value="PF00586" type="string" cy:type="String"/>
      <att name="Neighbor Pfam Families" value="PF00589" type="string" cy:type="String"/>
      <att name="Neighbor Pfam Families" value="PF01035" type="string" cy:type="String"/>
      <att name="Neighbor Pfam Families" value="PF01113" type="string" cy:type="String"/>
      <att name="Neighbor Pfam Families" value="PF01247" type="string" cy:type="String"/>
      <att name="Neighbor Pfam Families" value="PF01751" type="string" cy:type="String"/>
      <att name="Neighbor Pfam Families" value="PF01918" type="string" cy:type="String"/>
      <att name="Neighbor Pfam Families" value="PF01941" type="string" cy:type="String"/>
      <att name="Neighbor Pfam Families" value="PF02005" type="string" cy:type="String"/>
      <att name="Neighbor Pfam Families" value="PF02359" type="string" cy:type="String"/>
      <att name="Neighbor Pfam Families" value="PF02769" type="string" cy:type="String"/>
      <att name="Neighbor Pfam Families" value="PF02800" type="string" cy:type="String"/>
      <att name="Neighbor Pfam Families" value="PF02899" type="string" cy:type="String"/>
      <att name="Neighbor Pfam Families" value="PF02933" type="string" cy:type="String"/>
      <att name="Neighbor Pfam Families" value="PF04919" type="string" cy:type="String"/>
      <att name="Neighbor Pfam Families" value="PF07155" type="string" cy:type="String"/>
      <att name="Neighbor Pfam Families" value="PF08745" type="string" cy:type="String"/>
      <att name="Neighbor Pfam Families" value="PF09153" type="string" cy:type="String"/>
      <att name="Neighbor Pfam Families" value="PF13181" type="string" cy:type="String"/>
      <att name="Neighbor Pfam Families" value="PF13429" type="string" cy:type="String"/>
      <att name="Neighbor Pfam Families" value="PF17862" type="string" cy:type="String"/>
    </att>
    <att name="Neighbor InterPro Families" type="list" cy:type="List" cy:elementType="String">
      <att name="Neighbor InterPro Families" value="IPR000846" type="string" cy:type="String"/>
      <att name="Neighbor InterPro Families" value="IPR001737" type="string" cy:type="String"/>
      <att name="Neighbor InterPro Families" value="IPR001780" type="string" cy:type="String"/>
      <att name="Neighbor InterPro Families" value="IPR002104" type="string" cy:type="String"/>
      <att name="Neighbor InterPro Families" value="IPR002775" type="string" cy:type="String"/>
      <att name="Neighbor InterPro Families" value="IPR002795" type="string" cy:type="String"/>
      <att name="Neighbor InterPro Families" value="IPR002905" type="string" cy:type="String"/>
      <att name="Neighbor InterPro Families" value="IPR003338" type="string" cy:type="String"/>
      <att name="Neighbor InterPro Families" value="IPR003593" type="string" cy:type="String"/>
      <att name="Neighbor InterPro Families" value="IPR003959" type="string" cy:type="String"/>
      <att name="Neighbor InterPro Families" value="IPR004107" type="string" cy:type="String"/>
      <att name="Neighbor InterPro Families" value="IPR004201" type="string" cy:type="String"/>
      <att name="Neighbor InterPro Families" value="IPR005938" type="string" cy:type="String"/>
      <att name="Neighbor InterPro Families" value="IPR006171" type="string" cy:type="String"/>
      <att name="Neighbor InterPro Families" value="IPR006283" type="string" cy:type="String"/>
      <att name="Neighbor InterPro Families" value="IPR006436" type="string" cy:type="String"/>
      <att name="Neighbor InterPro Families" value="IPR007003" type="string" cy:type="String"/>
      <att name="Neighbor InterPro Families" value="IPR009000" type="string" cy:type="String"/>
      <att name="Neighbor InterPro Families" value="IPR009010" type="string" cy:type="String"/>
      <att name="Neighbor InterPro Families" value="IPR009825" type="string" cy:type="String"/>
      <att name="Neighbor InterPro Families" value="IPR010918" type="string" cy:type="String"/>
      <att name="Neighbor InterPro Families" value="IPR010998" type="string" cy:type="String"/>
      <att name="Neighbor InterPro Families" value="IPR011010" type="string" cy:type="String"/>
      <att name="Neighbor InterPro Families" value="IPR011530" type="string" cy:type="String"/>
      <att name="Neighbor InterPro Families" value="IPR011990" type="string" cy:type="String"/>
      <att name="Neighbor InterPro Families" value="IPR012043" type="string" cy:type="String"/>
      <att name="Neighbor InterPro Families" value="IPR013026" type="string" cy:type="String"/>
      <att name="Neighbor InterPro Families" value="IPR013762" type="string" cy:type="String"/>
      <att name="Neighbor InterPro Families" value="IPR013795" type="string" cy:type="String"/>
      <att name="Neighbor InterPro Families" value="IPR014048" type="string" cy:type="String"/>
      <att name="Neighbor InterPro Families" value="IPR014481" type="string" cy:type="String"/>
      <att name="Neighbor InterPro Families" value="IPR014856" type="string" cy:type="String"/>
      <att name="Neighbor InterPro Families" value="IPR015236" type="string" cy:type="String"/>
      <att name="Neighbor InterPro Families" value="IPR016188" type="string" cy:type="String"/>
      <att name="Neighbor InterPro Families" value="IPR020568" type="string" cy:type="String"/>
      <att name="Neighbor InterPro Families" value="IPR020598" type="string" cy:type="String"/>
      <att name="Neighbor InterPro Families" value="IPR020828" type="string" cy:type="String"/>
      <att name="Neighbor InterPro Families" value="IPR020829" type="string" cy:type="String"/>
      <att name="Neighbor InterPro Families" value="IPR020831" type="string" cy:type="String"/>
      <att name="Neighbor InterPro Families" value="IPR022923" type="string" cy:type="String"/>
      <att name="Neighbor InterPro Families" value="IPR023165" type="string" cy:type="String"/>
      <att name="Neighbor InterPro Families" value="IPR027417" type="string" cy:type="String"/>
      <att name="Neighbor InterPro Families" value="IPR027790" type="string" cy:type="String"/>
      <att name="Neighbor InterPro Families" value="IPR029060" type="string" cy:type="String"/>
      <att name="Neighbor InterPro Families" value="IPR029063" type="string" cy:type="String"/>
      <att name="Neighbor InterPro Families" value="IPR029067" type="string" cy:type="String"/>
      <att name="Neighbor InterPro Families" value="IPR033686" type="string" cy:type="String"/>
      <att name="Neighbor InterPro Families" value="IPR034141" type="string" cy:type="String"/>
      <att name="Neighbor InterPro Families" value="IPR036217" type="string" cy:type="String"/>
      <att name="Neighbor InterPro Families" value="IPR036291" type="string" cy:type="String"/>
      <att name="Neighbor InterPro Families" value="IPR036388" type="string" cy:type="String"/>
      <att name="Neighbor InterPro Families" value="IPR036631" type="string" cy:type="String"/>
      <att name="Neighbor InterPro Families" value="IPR036676" type="string" cy:type="String"/>
      <att name="Neighbor InterPro Families" value="IPR036882" type="string" cy:type="String"/>
      <att name="Neighbor InterPro Families" value="IPR036921" type="string" cy:type="String"/>
      <att name="Neighbor InterPro Families" value="IPR038661" type="string" cy:type="String"/>
      <att name="Neighbor InterPro Families" value="IPR041569" type="string" cy:type="String"/>
      <att name="Neighbor InterPro Families" value="IPR042296" type="string" cy:type="String"/>
      <att name="Neighbor InterPro Families" value="IPR042543" type="string" cy:type="String"/>
      <att name="Neighbor InterPro Families" value="IPR042544" type="string" cy:type="String"/>
    </att>
    <att name="Organism" value="Pyrococcus horikoshii  (strain ATCC 700860 / DSM 12428 / JCM 9974 / NBRC100139 / OT-3)" type="string" cy:type="String"/>
    <att name="Taxonomy ID" value="70601" type="string" cy:type="String"/>
    <att name="UniProt Annotation Status" value="TrEMBL" type="string" cy:type="String"/>
    <att name="Description" type="list" cy:type="List" cy:elementType="String">
      <att name="Description" value="Uncharacterized protein" type="string" cy:type="String"/>
    </att>
    <att name="Swissprot Description" value="NA" type="string" cy:type="String"/>
    <att name="Sequence Length" value="108" type="integer" cy:type="Integer"/>
    <att name="Gene Name" value="PH1831" type="string" cy:type="String"/>
    <att name="NCBI IDs" type="list" cy:type="List" cy:elementType="String">
      <att name="NCBI IDs" value="GI:3258268" type="string" cy:type="String"/>
      <att name="NCBI IDs" value="GI:499188351" type="string" cy:type="String"/>
      <att name="NCBI IDs" value="EMBL-CDS:BAA30951.1" type="string" cy:type="String"/>
      <att name="NCBI IDs" value="REFSEQ:WP_010885891.1" type="string" cy:type="String"/>
    </att>
    <att name="Superkingdom" value="Archaea" type="string" cy:type="String"/>
    <att name="Kingdom" value="NA" type="string" cy:type="String"/>
    <att name="Phylum" value="Euryarchaeota" type="string" cy:type="String"/>
    <att name="Class" value="Thermococci" type="string" cy:type="String"/>
    <att name="Order" value="Thermococcales" type="string" cy:type="String"/>
    <att name="Family" value="Thermococcaceae" type="string" cy:type="String"/>
    <att name="Genus" value="Pyrococcus" type="string" cy:type="String"/>
    <att name="Species" value="Pyrococcus horikoshii OT3" type="string" cy:type="String"/>
    <att name="EC" value="None" type="string" cy:type="String"/>
    <att name="PFAM" type="list" cy:type="List" cy:elementType="String">
      <att name="PFAM" value="PF08967" type="string" cy:type="String"/>
    </att>
    <att name="PDB" type="list" cy:type="List" cy:elementType="String">
      <att name="PDB" value="None" type="string" cy:type="String"/>
    </att>
    <att name="InterPro (Domain)" value="None" type="string" cy:type="String"/>
    <att name="InterPro (Family)" value="IPR014418" type="string" cy:type="String"/>
    <att name="InterPro (Homologous Superfamily)" value="IPR036216" type="string" cy:type="String"/>
    <att name="InterPro (Other)" type="list" cy:type="List" cy:elementType="String">
      <att name="InterPro (Other)" value="None" type="string" cy:type="String"/>
    </att>
    <att name="BRENDA ID" value="None" type="string" cy:type="String"/>
    <att name="CAZY Name" type="list" cy:type="List" cy:elementType="String">
      <att name="CAZY Name" value="None" type="string" cy:type="String"/>
    </att>
    <att name="GO Term" type="list" cy:type="List" cy:elementType="String">
      <att name="GO Term" value="None" type="string" cy:type="String"/>
    </att>
    <att name="KEGG ID" value="pho:PH1831" type="string" cy:type="String"/>
    <att name="PATRIC ID" value="None" type="string" cy:type="String"/>
    <att name="STRING ID" value="70601.3258268" type="string" cy:type="String"/>
    <att name="HMP Body Site" type="list" cy:type="List" cy:elementType="String">
      <att name="HMP Body Site" value="None" type="string" cy:type="String"/>
    </att>
    <att name="HMP Oxygen" value="None" type="string" cy:type="String"/>
    <att name="P01 gDNA" value="True" type="string" cy:type="String"/>
    <att name="Sequence Status" value="complete" type="string" cy:type="String"/>
    <att name="Family Type" value="4B" type="string" cy:type="String"/>
    <att name="Cargo Type" value="GAPDH" type="string" cy:type="String"/>
    <att name="Cargo Accession" value="O59494" type="string" cy:type="String"/>
    <graphics h="20.0" width="0.0" y="176.56488037109375" x="95.1180191040039" w="20.0" type="ELLIPSE" z="0.0" outline="#CCCCCC" fill="#00A651">
      <att name="NODE_CUSTOMGRAPHICS_7" value="org.cytoscape.ding.customgraphics.NullCustomGraphics,0,[ Remove Graphics ]," type="string" cy:type="String"/>
      <att name="NODE_CUSTOMGRAPHICS_SIZE_5" value="20.0" type="string" cy:type="String"/>
      <att name="NODE_BORDER_TRANSPARENCY" value="255" type="string" cy:type="String"/>
      <att name="NODE_TOOLTIP" value="" type="string" cy:type="String"/>
      <att name="NODE_CUSTOMGRAPHICS_POSITION_7" value="C,C,c,0.00,0.00" type="string" cy:type="String"/>
      <att name="NODE_CUSTOMGRAPHICS_SIZE_7" value="20.0" type="string" cy:type="String"/>
      <att name="NODE_CUSTOMGRAPHICS_SIZE_1" value="20.0" type="string" cy:type="String"/>
      <att name="NODE_CUSTOMGRAPHICS_POSITION_5" value="C,C,c,0.00,0.00" type="string" cy:type="String"/>
      <att name="NODE_BORDER_STROKE" value="SOLID" type="string" cy:type="String"/>
      <att name="NODE_LABEL_FONT_SIZE" value="12" type="string" cy:type="String"/>
      <att name="NODE_CUSTOMGRAPHICS_3" value="org.cytoscape.ding.customgraphics.NullCustomGraphics,0,[ Remove Graphics ]," type="string" cy:type="String"/>
      <att name="NODE_LABEL_COLOR" value="#000000" type="string" cy:type="String"/>
      <att name="NODE_VISIBLE" value="true" type="string" cy:type="String"/>
      <att name="NODE_LABEL_FONT_FACE" value="SansSerif.plain,plain,12" type="string" cy:type="String"/>
      <att name="NODE_SELECTED" value="false" type="string" cy:type="String"/>
      <att name="NODE_CUSTOMGRAPHICS_POSITION_9" value="C,C,c,0.00,0.00" type="string" cy:type="String"/>
      <att name="NODE_CUSTOMGRAPHICS_POSITION_1" value="C,C,c,0.00,0.00" type="string" cy:type="String"/>
      <att name="NODE_CUSTOMGRAPHICS_9" value="org.cytoscape.ding.customgraphics.NullCustomGraphics,0,[ Remove Graphics ]," type="string" cy:type="String"/>
      <att name="NODE_CUSTOMGRAPHICS_SIZE_9" value="20.0" type="string" cy:type="String"/>
      <att name="NODE_CUSTOMGRAPHICS_5" value="org.cytoscape.ding.customgraphics.NullCustomGraphics,0,[ Remove Graphics ]," type="string" cy:type="String"/>
      <att name="NODE_LABEL" value="" type="string" cy:type="String"/>
      <att name="NODE_CUSTOMGRAPHICS_SIZE_4" value="20.0" type="string" cy:type="String"/>
      <att name="NODE_CUSTOMGRAPHICS_POSITION_8" value="C,C,c,0.00,0.00" type="string" cy:type="String"/>
      <att name="NODE_LABEL_TRANSPARENCY" value="255" type="string" cy:type="String"/>
      <att name="NODE_CUSTOMGRAPHICS_8" value="org.cytoscape.ding.customgraphics.NullCustomGraphics,0,[ Remove Graphics ]," type="string" cy:type="String"/>
      <att name="NODE_CUSTOMGRAPHICS_SIZE_8" value="20.0" type="string" cy:type="String"/>
      <att name="NODE_CUSTOMGRAPHICS_SIZE_3" value="20.0" type="string" cy:type="String"/>
      <att name="NODE_CUSTOMGRAPHICS_1" value="org.cytoscape.ding.customgraphics.NullCustomGraphics,0,[ Remove Graphics ]," type="string" cy:type="String"/>
      <att name="NODE_CUSTOMGRAPHICS_SIZE_2" value="20.0" type="string" cy:type="String"/>
      <att name="COMPOUND_NODE_PADDING" value="10.0" type="string" cy:type="String"/>
      <att name="NODE_LABEL_POSITION" value="C,C,c,0.00,0.00" type="string" cy:type="String"/>
      <att name="COMPOUND_NODE_SHAPE" value="ROUND_RECTANGLE" type="string" cy:type="String"/>
      <att name="NODE_DEPTH" value="20.0" type="string" cy:type="String"/>
      <att name="NODE_LABEL_WIDTH" value="200.0" type="string" cy:type="String"/>
      <att name="NODE_CUSTOMGRAPHICS_POSITION_3" value="C,C,c,0.00,0.00" type="string" cy:type="String"/>
      <att name="NODE_CUSTOMGRAPHICS_2" value="org.cytoscape.ding.customgraphics.NullCustomGraphics,0,[ Remove Graphics ]," type="string" cy:type="String"/>
      <att name="NODE_NESTED_NETWORK_IMAGE_VISIBLE" value="true" type="string" cy:type="String"/>
      <att name="NODE_TRANSPARENCY" value="255" type="string" cy:type="String"/>
      <att name="NODE_CUSTOMGRAPHICS_4" value="org.cytoscape.ding.customgraphics.NullCustomGraphics,0,[ Remove Graphics ]," type="string" cy:type="String"/>
      <att name="NODE_SELECTED_PAINT" value="#FFFF00" type="string" cy:type="String"/>
      <att name="NODE_CUSTOMGRAPHICS_POSITION_2" value="C,C,c,0.00,0.00" type="string" cy:type="String"/>
      <att name="NODE_CUSTOMGRAPHICS_POSITION_4" value="C,C,c,0.00,0.00" type="string" cy:type="String"/>
      <att name="NODE_CUSTOMGRAPHICS_POSITION_6" value="C,C,c,0.00,0.00" type="string" cy:type="String"/>
      <att name="NODE_CUSTOMGRAPHICS_6" value="org.cytoscape.ding.customgraphics.NullCustomGraphics,0,[ Remove Graphics ]," type="string" cy:type="String"/>
      <att name="NODE_CUSTOMGRAPHICS_SIZE_6" value="20.0" type="string" cy:type="String"/>
    </graphics>
  </node>
  <node id="31249" label="O74008">
    <att name="shared name" value="O74008" type="string" cy:type="String"/>
    <att name="name" value="O74008" type="string" cy:type="String"/>
    <att name="selected" value="0" type="boolean" cy:type="Boolean"/>
    <att name="Sequence Source" value="USER" type="string" cy:type="String"/>
    <att name="Query IDs" type="list" cy:type="List" cy:elementType="String">
      <att name="Query IDs" value="O74008" type="string" cy:type="String"/>
    </att>
    <att name="Sequence Count Cluster Number" value="1" type="integer" cy:type="Integer"/>
    <att name="Node Count Cluster Number" value="1" type="integer" cy:type="Integer"/>
    <att name="Cluster Sequence Count" value="45" type="integer" cy:type="Integer"/>
    <att name="Cluster Node Count" value="45" type="integer" cy:type="Integer"/>
    <att name="node.fillColor" value="#FF0000" type="string" cy:type="String"/>
    <att name="Node Count Fill Color" value="#FF0000" type="string" cy:type="String"/>
    <att name="Present in ENA Database?" value="true" type="string" cy:type="String"/>
    <att name="Genome Neighbors in ENA Database?" value="true" type="string" cy:type="String"/>
    <att name="ENA Database Genome ID" value="BA000001" type="string" cy:type="String"/>
    <att name="Neighbor Pfam Families" type="list" cy:type="List" cy:elementType="String">
      <att name="Neighbor Pfam Families" value="PF00175" type="string" cy:type="String"/>
      <att name="Neighbor Pfam Families" value="PF00374" type="string" cy:type="String"/>
      <att name="Neighbor Pfam Families" value="PF00375" type="string" cy:type="String"/>
      <att name="Neighbor Pfam Families" value="PF00970" type="string" cy:type="String"/>
      <att name="Neighbor Pfam Families" value="PF01039" type="string" cy:type="String"/>
      <att name="Neighbor Pfam Families" value="PF01058" type="string" cy:type="String"/>
      <att name="Neighbor Pfam Families" value="PF01546" type="string" cy:type="String"/>
      <att name="Neighbor Pfam Families" value="PF04277" type="string" cy:type="String"/>
      <att name="Neighbor Pfam Families" value="PF05168" type="string" cy:type="String"/>
      <att name="Neighbor Pfam Families" value="PF10418" type="string" cy:type="String"/>
      <att name="Neighbor Pfam Families" value="PF13649" type="string" cy:type="String"/>
      <att name="Neighbor Pfam Families" value="PF17179" type="string" cy:type="String"/>
    </att>
    <att name="Neighbor InterPro Families" type="list" cy:type="List" cy:elementType="String">
      <att name="Neighbor InterPro Families" value="IPR001433" type="string" cy:type="String"/>
      <att name="Neighbor InterPro Families" value="IPR001501" type="string" cy:type="String"/>
      <att name="Neighbor InterPro Families" value="IPR001991" type="string" cy:type="String"/>
      <att name="Neighbor InterPro Families" value="IPR002933" type="string" cy:type="String"/>
      <att name="Neighbor InterPro Families" value="IPR005783" type="string" cy:type="String"/>
      <att name="Neighbor InterPro Families" value="IPR005899" type="string" cy:type="String"/>
      <att name="Neighbor InterPro Families" value="IPR006137" type="string" cy:type="String"/>
      <att name="Neighbor InterPro Families" value="IPR007842" type="string" cy:type="String"/>
      <att name="Neighbor InterPro Families" value="IPR008333" type="string" cy:type="String"/>
      <att name="Neighbor InterPro Families" value="IPR009051" type="string" cy:type="String"/>
      <att name="Neighbor InterPro Families" value="IPR011762" type="string" cy:type="String"/>
      <att name="Neighbor InterPro Families" value="IPR011763" type="string" cy:type="String"/>
      <att name="Neighbor InterPro Families" value="IPR012165" type="string" cy:type="String"/>
      <att name="Neighbor InterPro Families" value="IPR013783" type="string" cy:type="String"/>
      <att name="Neighbor InterPro Families" value="IPR014497" type="string" cy:type="String"/>
      <att name="Neighbor InterPro Families" value="IPR017896" type="string" cy:type="String"/>
      <att name="Neighbor InterPro Families" value="IPR017927" type="string" cy:type="String"/>
      <att name="Neighbor InterPro Families" value="IPR017938" type="string" cy:type="String"/>
      <att name="Neighbor InterPro Families" value="IPR019480" type="string" cy:type="String"/>
      <att name="Neighbor InterPro Families" value="IPR029014" type="string" cy:type="String"/>
      <att name="Neighbor InterPro Families" value="IPR029045" type="string" cy:type="String"/>
      <att name="Neighbor InterPro Families" value="IPR029060" type="string" cy:type="String"/>
      <att name="Neighbor InterPro Families" value="IPR029063" type="string" cy:type="String"/>
      <att name="Neighbor InterPro Families" value="IPR033380" type="string" cy:type="String"/>
      <att name="Neighbor InterPro Families" value="IPR034733" type="string" cy:type="String"/>
      <att name="Neighbor InterPro Families" value="IPR036458" type="string" cy:type="String"/>
      <att name="Neighbor InterPro Families" value="IPR037024" type="string" cy:type="String"/>
      <att name="Neighbor InterPro Families" value="IPR037117" type="string" cy:type="String"/>
      <att name="Neighbor InterPro Families" value="IPR039261" type="string" cy:type="String"/>
      <att name="Neighbor InterPro Families" value="IPR041698" type="string" cy:type="String"/>
    </att>
    <att name="Organism" value="Pyrococcus horikoshii  (strain ATCC 700860 / DSM 12428 / JCM 9974 / NBRC100139 / OT-3)" type="string" cy:type="String"/>
    <att name="Taxonomy ID" value="70601" type="string" cy:type="String"/>
    <att name="UniProt Annotation Status" value="TrEMBL" type="string" cy:type="String"/>
    <att name="Description" type="list" cy:type="List" cy:elementType="String">
      <att name="Description" value="Uncharacterized protein" type="string" cy:type="String"/>
    </att>
    <att name="Swissprot Description" value="NA" type="string" cy:type="String"/>
    <att name="Sequence Length" value="96" type="integer" cy:type="Integer"/>
    <att name="Gene Name" value="PHS036" type="string" cy:type="String"/>
    <att name="NCBI IDs" type="list" cy:type="List" cy:elementType="String">
      <att name="NCBI IDs" value="GI:499187839" type="string" cy:type="String"/>
      <att name="NCBI IDs" value="GI:3257715" type="string" cy:type="String"/>
      <att name="NCBI IDs" value="EMBL-CDS:BAA30398.1" type="string" cy:type="String"/>
      <att name="NCBI IDs" value="REFSEQ:WP_010885379.1" type="string" cy:type="String"/>
    </att>
    <att name="Superkingdom" value="Archaea" type="string" cy:type="String"/>
    <att name="Kingdom" value="NA" type="string" cy:type="String"/>
    <att name="Phylum" value="Euryarchaeota" type="string" cy:type="String"/>
    <att name="Class" value="Thermococci" type="string" cy:type="String"/>
    <att name="Order" value="Thermococcales" type="string" cy:type="String"/>
    <att name="Family" value="Thermococcaceae" type="string" cy:type="String"/>
    <att name="Genus" value="Pyrococcus" type="string" cy:type="String"/>
    <att name="Species" value="Pyrococcus horikoshii OT3" type="string" cy:type="String"/>
    <att name="EC" value="None" type="string" cy:type="String"/>
    <att name="PFAM" type="list" cy:type="List" cy:elementType="String">
      <att name="PFAM" value="PF08967" type="string" cy:type="String"/>
    </att>
    <att name="PDB" type="list" cy:type="List" cy:elementType="String">
      <att name="PDB" value="None" type="string" cy:type="String"/>
    </att>
    <att name="InterPro (Domain)" value="None" type="string" cy:type="String"/>
    <att name="InterPro (Family)" value="IPR014418" type="string" cy:type="String"/>
    <att name="InterPro (Homologous Superfamily)" value="IPR036216" type="string" cy:type="String"/>
    <att name="InterPro (Other)" type="list" cy:type="List" cy:elementType="String">
      <att name="InterPro (Other)" value="None" type="string" cy:type="String"/>
    </att>
    <att name="BRENDA ID" value="None" type="string" cy:type="String"/>
    <att name="CAZY Name" type="list" cy:type="List" cy:elementType="String">
      <att name="CAZY Name" value="None" type="string" cy:type="String"/>
    </att>
    <att name="GO Term" type="list" cy:type="List" cy:elementType="String">
      <att name="GO Term" value="None" type="string" cy:type="String"/>
    </att>
    <att name="KEGG ID" value="pho:PHS036" type="string" cy:type="String"/>
    <att name="PATRIC ID" value="None" type="string" cy:type="String"/>
    <att name="STRING ID" value="70601.3257715" type="string" cy:type="String"/>
    <att name="HMP Body Site" type="list" cy:type="List" cy:elementType="String">
      <att name="HMP Body Site" value="None" type="string" cy:type="String"/>
    </att>
    <att name="HMP Oxygen" value="None" type="string" cy:type="String"/>
    <att name="P01 gDNA" value="True" type="string" cy:type="String"/>
    <att name="Sequence Status" value="complete" type="string" cy:type="String"/>
    <att name="Family Type" value="4A" type="string" cy:type="String"/>
    <att name="Cargo Type" value="Hydrogenase" type="string" cy:type="String"/>
    <att name="Cargo Accession" value="O59015,O59014,O59014,O59011" type="string" cy:type="String"/>
    <graphics h="20.0" width="0.0" y="126.56488037109375" x="-152.88197326660156" w="20.0" type="ELLIPSE" z="0.0" outline="#CCCCCC" fill="#FDB913">
      <att name="NODE_CUSTOMGRAPHICS_7" value="org.cytoscape.ding.customgraphics.NullCustomGraphics,0,[ Remove Graphics ]," type="string" cy:type="String"/>
      <att name="NODE_CUSTOMGRAPHICS_SIZE_5" value="20.0" type="string" cy:type="String"/>
      <att name="NODE_BORDER_TRANSPARENCY" value="255" type="string" cy:type="String"/>
      <att name="NODE_TOOLTIP" value="" type="string" cy:type="String"/>
      <att name="NODE_CUSTOMGRAPHICS_POSITION_7" value="C,C,c,0.00,0.00" type="string" cy:type="String"/>
      <att name="NODE_CUSTOMGRAPHICS_SIZE_7" value="20.0" type="string" cy:type="String"/>
      <att name="NODE_CUSTOMGRAPHICS_SIZE_1" value="20.0" type="string" cy:type="String"/>
      <att name="NODE_CUSTOMGRAPHICS_POSITION_5" value="C,C,c,0.00,0.00" type="string" cy:type="String"/>
      <att name="NODE_BORDER_STROKE" value="SOLID" type="string" cy:type="String"/>
      <att name="NODE_LABEL_FONT_SIZE" value="12" type="string" cy:type="String"/>
      <att name="NODE_CUSTOMGRAPHICS_3" value="org.cytoscape.ding.customgraphics.NullCustomGraphics,0,[ Remove Graphics ]," type="string" cy:type="String"/>
      <att name="NODE_LABEL_COLOR" value="#000000" type="string" cy:type="String"/>
      <att name="NODE_VISIBLE" value="true" type="string" cy:type="String"/>
      <att name="NODE_LABEL_FONT_FACE" value="SansSerif.plain,plain,12" type="string" cy:type="String"/>
      <att name="NODE_SELECTED" value="false" type="string" cy:type="String"/>
      <att name="NODE_CUSTOMGRAPHICS_POSITION_9" value="C,C,c,0.00,0.00" type="string" cy:type="String"/>
      <att name="NODE_CUSTOMGRAPHICS_POSITION_1" value="C,C,c,0.00,0.00" type="string" cy:type="String"/>
      <att name="NODE_CUSTOMGRAPHICS_9" value="org.cytoscape.ding.customgraphics.NullCustomGraphics,0,[ Remove Graphics ]," type="string" cy:type="String"/>
      <att name="NODE_CUSTOMGRAPHICS_SIZE_9" value="20.0" type="string" cy:type="String"/>
      <att name="NODE_CUSTOMGRAPHICS_5" value="org.cytoscape.ding.customgraphics.NullCustomGraphics,0,[ Remove Graphics ]," type="string" cy:type="String"/>
      <att name="NODE_LABEL" value="" type="string" cy:type="String"/>
      <att name="NODE_CUSTOMGRAPHICS_SIZE_4" value="20.0" type="string" cy:type="String"/>
      <att name="NODE_CUSTOMGRAPHICS_POSITION_8" value="C,C,c,0.00,0.00" type="string" cy:type="String"/>
      <att name="NODE_LABEL_TRANSPARENCY" value="255" type="string" cy:type="String"/>
      <att name="NODE_CUSTOMGRAPHICS_8" value="org.cytoscape.ding.customgraphics.NullCustomGraphics,0,[ Remove Graphics ]," type="string" cy:type="String"/>
      <att name="NODE_CUSTOMGRAPHICS_SIZE_8" value="20.0" type="string" cy:type="String"/>
      <att name="NODE_CUSTOMGRAPHICS_SIZE_3" value="20.0" type="string" cy:type="String"/>
      <att name="NODE_CUSTOMGRAPHICS_1" value="org.cytoscape.ding.customgraphics.NullCustomGraphics,0,[ Remove Graphics ]," type="string" cy:type="String"/>
      <att name="NODE_CUSTOMGRAPHICS_SIZE_2" value="20.0" type="string" cy:type="String"/>
      <att name="COMPOUND_NODE_PADDING" value="10.0" type="string" cy:type="String"/>
      <att name="NODE_LABEL_POSITION" value="C,C,c,0.00,0.00" type="string" cy:type="String"/>
      <att name="COMPOUND_NODE_SHAPE" value="ROUND_RECTANGLE" type="string" cy:type="String"/>
      <att name="NODE_DEPTH" value="20.0" type="string" cy:type="String"/>
      <att name="NODE_LABEL_WIDTH" value="200.0" type="string" cy:type="String"/>
      <att name="NODE_CUSTOMGRAPHICS_POSITION_3" value="C,C,c,0.00,0.00" type="string" cy:type="String"/>
      <att name="NODE_CUSTOMGRAPHICS_2" value="org.cytoscape.ding.customgraphics.NullCustomGraphics,0,[ Remove Graphics ]," type="string" cy:type="String"/>
      <att name="NODE_NESTED_NETWORK_IMAGE_VISIBLE" value="true" type="string" cy:type="String"/>
      <att name="NODE_TRANSPARENCY" value="255" type="string" cy:type="String"/>
      <att name="NODE_CUSTOMGRAPHICS_4" value="org.cytoscape.ding.customgraphics.NullCustomGraphics,0,[ Remove Graphics ]," type="string" cy:type="String"/>
      <att name="NODE_SELECTED_PAINT" value="#FFFF00" type="string" cy:type="String"/>
      <att name="NODE_CUSTOMGRAPHICS_POSITION_2" value="C,C,c,0.00,0.00" type="string" cy:type="String"/>
      <att name="NODE_CUSTOMGRAPHICS_POSITION_4" value="C,C,c,0.00,0.00" type="string" cy:type="String"/>
      <att name="NODE_CUSTOMGRAPHICS_POSITION_6" value="C,C,c,0.00,0.00" type="string" cy:type="String"/>
      <att name="NODE_CUSTOMGRAPHICS_6" value="org.cytoscape.ding.customgraphics.NullCustomGraphics,0,[ Remove Graphics ]," type="string" cy:type="String"/>
      <att name="NODE_CUSTOMGRAPHICS_SIZE_6" value="20.0" type="string" cy:type="String"/>
    </graphics>
  </node>
  <node id="31248" label="P61996">
    <att name="shared name" value="P61996" type="string" cy:type="String"/>
    <att name="name" value="P61996" type="string" cy:type="String"/>
    <att name="selected" value="0" type="boolean" cy:type="Boolean"/>
    <att name="Sequence Source" value="USER" type="string" cy:type="String"/>
    <att name="Query IDs" type="list" cy:type="List" cy:elementType="String">
      <att name="Query IDs" value="P61996" type="string" cy:type="String"/>
    </att>
    <att name="Sequence Count Cluster Number" value="2" type="integer" cy:type="Integer"/>
    <att name="Node Count Cluster Number" value="2" type="integer" cy:type="Integer"/>
    <att name="Cluster Sequence Count" value="43" type="integer" cy:type="Integer"/>
    <att name="Cluster Node Count" value="43" type="integer" cy:type="Integer"/>
    <att name="node.fillColor" value="#0000FF" type="string" cy:type="String"/>
    <att name="Node Count Fill Color" value="#0000FF" type="string" cy:type="String"/>
    <att name="Present in ENA Database?" value="true" type="string" cy:type="String"/>
    <att name="Genome Neighbors in ENA Database?" value="true" type="string" cy:type="String"/>
    <att name="ENA Database Genome ID" value="AE009950" type="string" cy:type="String"/>
    <att name="Neighbor Pfam Families" type="list" cy:type="List" cy:elementType="String">
      <att name="Neighbor Pfam Families" value="PF00004" type="string" cy:type="String"/>
      <att name="Neighbor Pfam Families" value="PF00011" type="string" cy:type="String"/>
      <att name="Neighbor Pfam Families" value="PF00288" type="string" cy:type="String"/>
      <att name="Neighbor Pfam Families" value="PF00534" type="string" cy:type="String"/>
      <att name="Neighbor Pfam Families" value="PF00586" type="string" cy:type="String"/>
      <att name="Neighbor Pfam Families" value="PF00589" type="string" cy:type="String"/>
      <att name="Neighbor Pfam Families" value="PF01035" type="string" cy:type="String"/>
      <att name="Neighbor Pfam Families" value="PF01113" type="string" cy:type="String"/>
      <att name="Neighbor Pfam Families" value="PF01247" type="string" cy:type="String"/>
      <att name="Neighbor Pfam Families" value="PF01751" type="string" cy:type="String"/>
      <att name="Neighbor Pfam Families" value="PF01918" type="string" cy:type="String"/>
      <att name="Neighbor Pfam Families" value="PF01941" type="string" cy:type="String"/>
      <att name="Neighbor Pfam Families" value="PF02005" type="string" cy:type="String"/>
      <att name="Neighbor Pfam Families" value="PF02359" type="string" cy:type="String"/>
      <att name="Neighbor Pfam Families" value="PF02769" type="string" cy:type="String"/>
      <att name="Neighbor Pfam Families" value="PF02800" type="string" cy:type="String"/>
      <att name="Neighbor Pfam Families" value="PF02933" type="string" cy:type="String"/>
      <att name="Neighbor Pfam Families" value="PF03706" type="string" cy:type="String"/>
      <att name="Neighbor Pfam Families" value="PF05763" type="string" cy:type="String"/>
      <att name="Neighbor Pfam Families" value="PF07155" type="string" cy:type="String"/>
      <att name="Neighbor Pfam Families" value="PF08745" type="string" cy:type="String"/>
      <att name="Neighbor Pfam Families" value="PF09153" type="string" cy:type="String"/>
      <att name="Neighbor Pfam Families" value="PF11667" type="string" cy:type="String"/>
      <att name="Neighbor Pfam Families" value="PF13429" type="string" cy:type="String"/>
      <att name="Neighbor Pfam Families" value="PF13439" type="string" cy:type="String"/>
      <att name="Neighbor Pfam Families" value="PF13495" type="string" cy:type="String"/>
      <att name="Neighbor Pfam Families" value="PF17862" type="string" cy:type="String"/>
    </att>
    <att name="Neighbor InterPro Families" type="list" cy:type="List" cy:elementType="String">
      <att name="Neighbor InterPro Families" value="IPR000846" type="string" cy:type="String"/>
      <att name="Neighbor InterPro Families" value="IPR001296" type="string" cy:type="String"/>
      <att name="Neighbor InterPro Families" value="IPR001780" type="string" cy:type="String"/>
      <att name="Neighbor InterPro Families" value="IPR002068" type="string" cy:type="String"/>
      <att name="Neighbor InterPro Families" value="IPR002104" type="string" cy:type="String"/>
      <att name="Neighbor InterPro Families" value="IPR002775" type="string" cy:type="String"/>
      <att name="Neighbor InterPro Families" value="IPR002795" type="string" cy:type="String"/>
      <att name="Neighbor InterPro Families" value="IPR002905" type="string" cy:type="String"/>
      <att name="Neighbor InterPro Families" value="IPR003338" type="string" cy:type="String"/>
      <att name="Neighbor InterPro Families" value="IPR003593" type="string" cy:type="String"/>
      <att name="Neighbor InterPro Families" value="IPR003959" type="string" cy:type="String"/>
      <att name="Neighbor InterPro Families" value="IPR004107" type="string" cy:type="String"/>
      <att name="Neighbor InterPro Families" value="IPR004201" type="string" cy:type="String"/>
      <att name="Neighbor InterPro Families" value="IPR005938" type="string" cy:type="String"/>
      <att name="Neighbor InterPro Families" value="IPR006171" type="string" cy:type="String"/>
      <att name="Neighbor InterPro Families" value="IPR006204" type="string" cy:type="String"/>
      <att name="Neighbor InterPro Families" value="IPR006283" type="string" cy:type="String"/>
      <att name="Neighbor InterPro Families" value="IPR006436" type="string" cy:type="String"/>
      <att name="Neighbor InterPro Families" value="IPR008553" type="string" cy:type="String"/>
      <att name="Neighbor InterPro Families" value="IPR008978" type="string" cy:type="String"/>
      <att name="Neighbor InterPro Families" value="IPR009000" type="string" cy:type="String"/>
      <att name="Neighbor InterPro Families" value="IPR009010" type="string" cy:type="String"/>
      <att name="Neighbor InterPro Families" value="IPR009825" type="string" cy:type="String"/>
      <att name="Neighbor InterPro Families" value="IPR010918" type="string" cy:type="String"/>
      <att name="Neighbor InterPro Families" value="IPR010998" type="string" cy:type="String"/>
      <att name="Neighbor InterPro Families" value="IPR011010" type="string" cy:type="String"/>
      <att name="Neighbor InterPro Families" value="IPR011990" type="string" cy:type="String"/>
      <att name="Neighbor InterPro Families" value="IPR012043" type="string" cy:type="String"/>
      <att name="Neighbor InterPro Families" value="IPR013762" type="string" cy:type="String"/>
      <att name="Neighbor InterPro Families" value="IPR013795" type="string" cy:type="String"/>
      <att name="Neighbor InterPro Families" value="IPR014048" type="string" cy:type="String"/>
      <att name="Neighbor InterPro Families" value="IPR014481" type="string" cy:type="String"/>
      <att name="Neighbor InterPro Families" value="IPR014856" type="string" cy:type="String"/>
      <att name="Neighbor InterPro Families" value="IPR015236" type="string" cy:type="String"/>
      <att name="Neighbor InterPro Families" value="IPR016188" type="string" cy:type="String"/>
      <att name="Neighbor InterPro Families" value="IPR020568" type="string" cy:type="String"/>
      <att name="Neighbor InterPro Families" value="IPR020828" type="string" cy:type="String"/>
      <att name="Neighbor InterPro Families" value="IPR020829" type="string" cy:type="String"/>
      <att name="Neighbor InterPro Families" value="IPR020831" type="string" cy:type="String"/>
      <att name="Neighbor InterPro Families" value="IPR021683" type="string" cy:type="String"/>
      <att name="Neighbor InterPro Families" value="IPR022791" type="string" cy:type="String"/>
      <att name="Neighbor InterPro Families" value="IPR022923" type="string" cy:type="String"/>
      <att name="Neighbor InterPro Families" value="IPR023546" type="string" cy:type="String"/>
      <att name="Neighbor InterPro Families" value="IPR027417" type="string" cy:type="String"/>
      <att name="Neighbor InterPro Families" value="IPR027790" type="string" cy:type="String"/>
      <att name="Neighbor InterPro Families" value="IPR028098" type="string" cy:type="String"/>
      <att name="Neighbor InterPro Families" value="IPR029060" type="string" cy:type="String"/>
      <att name="Neighbor InterPro Families" value="IPR029063" type="string" cy:type="String"/>
      <att name="Neighbor InterPro Families" value="IPR029067" type="string" cy:type="String"/>
      <att name="Neighbor InterPro Families" value="IPR031107" type="string" cy:type="String"/>
      <att name="Neighbor InterPro Families" value="IPR033686" type="string" cy:type="String"/>
      <att name="Neighbor InterPro Families" value="IPR034141" type="string" cy:type="String"/>
      <att name="Neighbor InterPro Families" value="IPR036217" type="string" cy:type="String"/>
      <att name="Neighbor InterPro Families" value="IPR036291" type="string" cy:type="String"/>
      <att name="Neighbor InterPro Families" value="IPR036388" type="string" cy:type="String"/>
      <att name="Neighbor InterPro Families" value="IPR036631" type="string" cy:type="String"/>
      <att name="Neighbor InterPro Families" value="IPR036676" type="string" cy:type="String"/>
      <att name="Neighbor InterPro Families" value="IPR036882" type="string" cy:type="String"/>
      <att name="Neighbor InterPro Families" value="IPR036921" type="string" cy:type="String"/>
      <att name="Neighbor InterPro Families" value="IPR038661" type="string" cy:type="String"/>
      <att name="Neighbor InterPro Families" value="IPR041569" type="string" cy:type="String"/>
      <att name="Neighbor InterPro Families" value="IPR042296" type="string" cy:type="String"/>
      <att name="Neighbor InterPro Families" value="IPR042543" type="string" cy:type="String"/>
      <att name="Neighbor InterPro Families" value="IPR042544" type="string" cy:type="String"/>
    </att>
    <att name="Organism" value="Pyrococcus furiosus  (strain ATCC 43587 / DSM 3638 / JCM 8422 / Vc1)" type="string" cy:type="String"/>
    <att name="Taxonomy ID" value="186497" type="string" cy:type="String"/>
    <att name="UniProt Annotation Status" value="SwissProt" type="string" cy:type="String"/>
    <att name="Description" type="list" cy:type="List" cy:elementType="String">
      <att name="Description" value="Uncharacterized protein PF1875" type="string" cy:type="String"/>
    </att>
    <att name="Swissprot Description" value="Uncharacterized protein PF1875" type="string" cy:type="String"/>
    <att name="Sequence Length" value="99" type="integer" cy:type="Integer"/>
    <att name="Gene Name" value="PF1875" type="string" cy:type="String"/>
    <att name="NCBI IDs" type="list" cy:type="List" cy:elementType="String">
      <att name="NCBI IDs" value="GI:48429184" type="string" cy:type="String"/>
      <att name="NCBI IDs" value="GI:499322522" type="string" cy:type="String"/>
      <att name="NCBI IDs" value="EMBL-CDS:AAL81999.1" type="string" cy:type="String"/>
      <att name="NCBI IDs" value="REFSEQ:WP_011013014.1" type="string" cy:type="String"/>
    </att>
    <att name="Superkingdom" value="Archaea" type="string" cy:type="String"/>
    <att name="Kingdom" value="NA" type="string" cy:type="String"/>
    <att name="Phylum" value="Euryarchaeota" type="string" cy:type="String"/>
    <att name="Class" value="Thermococci" type="string" cy:type="String"/>
    <att name="Order" value="Thermococcales" type="string" cy:type="String"/>
    <att name="Family" value="Thermococcaceae" type="string" cy:type="String"/>
    <att name="Genus" value="Pyrococcus" type="string" cy:type="String"/>
    <att name="Species" value="Pyrococcus furiosus DSM 3638" type="string" cy:type="String"/>
    <att name="EC" value="None" type="string" cy:type="String"/>
    <att name="PFAM" type="list" cy:type="List" cy:elementType="String">
      <att name="PFAM" value="PF08967" type="string" cy:type="String"/>
    </att>
    <att name="PDB" type="list" cy:type="List" cy:elementType="String">
      <att name="PDB" value="None" type="string" cy:type="String"/>
    </att>
    <att name="InterPro (Domain)" value="None" type="string" cy:type="String"/>
    <att name="InterPro (Family)" value="IPR014418" type="string" cy:type="String"/>
    <att name="InterPro (Homologous Superfamily)" value="IPR036216" type="string" cy:type="String"/>
    <att name="InterPro (Other)" type="list" cy:type="List" cy:elementType="String">
      <att name="InterPro (Other)" value="None" type="string" cy:type="String"/>
    </att>
    <att name="BRENDA ID" value="None" type="string" cy:type="String"/>
    <att name="CAZY Name" type="list" cy:type="List" cy:elementType="String">
      <att name="CAZY Name" value="None" type="string" cy:type="String"/>
    </att>
    <att name="GO Term" type="list" cy:type="List" cy:elementType="String">
      <att name="GO Term" value="None" type="string" cy:type="String"/>
    </att>
    <att name="KEGG ID" value="pfu:PF1875" type="string" cy:type="String"/>
    <att name="PATRIC ID" value="fig|186497.12.peg.1946" type="string" cy:type="String"/>
    <att name="STRING ID" value="186497.PF1875" type="string" cy:type="String"/>
    <att name="HMP Body Site" type="list" cy:type="List" cy:elementType="String">
      <att name="HMP Body Site" value="None" type="string" cy:type="String"/>
    </att>
    <att name="HMP Oxygen" value="None" type="string" cy:type="String"/>
    <att name="P01 gDNA" value="True" type="string" cy:type="String"/>
    <att name="Sequence Status" value="complete" type="string" cy:type="String"/>
    <att name="Family Type" value="4B" type="string" cy:type="String"/>
    <att name="Cargo Type" value="GAPDH" type="string" cy:type="String"/>
    <att name="Cargo Accession" value="P61879" type="string" cy:type="String"/>
    <graphics h="20.0" width="0.0" y="82.56487274169922" x="147.11802673339844" w="20.0" type="ELLIPSE" z="0.0" outline="#CCCCCC" fill="#00A651">
      <att name="NODE_CUSTOMGRAPHICS_7" value="org.cytoscape.ding.customgraphics.NullCustomGraphics,0,[ Remove Graphics ]," type="string" cy:type="String"/>
      <att name="NODE_CUSTOMGRAPHICS_SIZE_5" value="20.0" type="string" cy:type="String"/>
      <att name="NODE_BORDER_TRANSPARENCY" value="255" type="string" cy:type="String"/>
      <att name="NODE_TOOLTIP" value="" type="string" cy:type="String"/>
      <att name="NODE_CUSTOMGRAPHICS_POSITION_7" value="C,C,c,0.00,0.00" type="string" cy:type="String"/>
      <att name="NODE_CUSTOMGRAPHICS_SIZE_7" value="20.0" type="string" cy:type="String"/>
      <att name="NODE_CUSTOMGRAPHICS_SIZE_1" value="20.0" type="string" cy:type="String"/>
      <att name="NODE_CUSTOMGRAPHICS_POSITION_5" value="C,C,c,0.00,0.00" type="string" cy:type="String"/>
      <att name="NODE_BORDER_STROKE" value="SOLID" type="string" cy:type="String"/>
      <att name="NODE_LABEL_FONT_SIZE" value="12" type="string" cy:type="String"/>
      <att name="NODE_CUSTOMGRAPHICS_3" value="org.cytoscape.ding.customgraphics.NullCustomGraphics,0,[ Remove Graphics ]," type="string" cy:type="String"/>
      <att name="NODE_LABEL_COLOR" value="#000000" type="string" cy:type="String"/>
      <att name="NODE_VISIBLE" value="true" type="string" cy:type="String"/>
      <att name="NODE_LABEL_FONT_FACE" value="SansSerif.plain,plain,12" type="string" cy:type="String"/>
      <att name="NODE_SELECTED" value="false" type="string" cy:type="String"/>
      <att name="NODE_CUSTOMGRAPHICS_POSITION_9" value="C,C,c,0.00,0.00" type="string" cy:type="String"/>
      <att name="NODE_CUSTOMGRAPHICS_POSITION_1" value="C,C,c,0.00,0.00" type="string" cy:type="String"/>
      <att name="NODE_CUSTOMGRAPHICS_9" value="org.cytoscape.ding.customgraphics.NullCustomGraphics,0,[ Remove Graphics ]," type="string" cy:type="String"/>
      <att name="NODE_CUSTOMGRAPHICS_SIZE_9" value="20.0" type="string" cy:type="String"/>
      <att name="NODE_CUSTOMGRAPHICS_5" value="org.cytoscape.ding.customgraphics.NullCustomGraphics,0,[ Remove Graphics ]," type="string" cy:type="String"/>
      <att name="NODE_LABEL" value="" type="string" cy:type="String"/>
      <att name="NODE_CUSTOMGRAPHICS_SIZE_4" value="20.0" type="string" cy:type="String"/>
      <att name="NODE_CUSTOMGRAPHICS_POSITION_8" value="C,C,c,0.00,0.00" type="string" cy:type="String"/>
      <att name="NODE_LABEL_TRANSPARENCY" value="255" type="string" cy:type="String"/>
      <att name="NODE_CUSTOMGRAPHICS_8" value="org.cytoscape.ding.customgraphics.NullCustomGraphics,0,[ Remove Graphics ]," type="string" cy:type="String"/>
      <att name="NODE_CUSTOMGRAPHICS_SIZE_8" value="20.0" type="string" cy:type="String"/>
      <att name="NODE_CUSTOMGRAPHICS_SIZE_3" value="20.0" type="string" cy:type="String"/>
      <att name="NODE_CUSTOMGRAPHICS_1" value="org.cytoscape.ding.customgraphics.NullCustomGraphics,0,[ Remove Graphics ]," type="string" cy:type="String"/>
      <att name="NODE_CUSTOMGRAPHICS_SIZE_2" value="20.0" type="string" cy:type="String"/>
      <att name="COMPOUND_NODE_PADDING" value="10.0" type="string" cy:type="String"/>
      <att name="NODE_LABEL_POSITION" value="C,C,c,0.00,0.00" type="string" cy:type="String"/>
      <att name="COMPOUND_NODE_SHAPE" value="ROUND_RECTANGLE" type="string" cy:type="String"/>
      <att name="NODE_DEPTH" value="20.0" type="string" cy:type="String"/>
      <att name="NODE_LABEL_WIDTH" value="200.0" type="string" cy:type="String"/>
      <att name="NODE_CUSTOMGRAPHICS_POSITION_3" value="C,C,c,0.00,0.00" type="string" cy:type="String"/>
      <att name="NODE_CUSTOMGRAPHICS_2" value="org.cytoscape.ding.customgraphics.NullCustomGraphics,0,[ Remove Graphics ]," type="string" cy:type="String"/>
      <att name="NODE_NESTED_NETWORK_IMAGE_VISIBLE" value="true" type="string" cy:type="String"/>
      <att name="NODE_TRANSPARENCY" value="255" type="string" cy:type="String"/>
      <att name="NODE_CUSTOMGRAPHICS_4" value="org.cytoscape.ding.customgraphics.NullCustomGraphics,0,[ Remove Graphics ]," type="string" cy:type="String"/>
      <att name="NODE_SELECTED_PAINT" value="#FFFF00" type="string" cy:type="String"/>
      <att name="NODE_CUSTOMGRAPHICS_POSITION_2" value="C,C,c,0.00,0.00" type="string" cy:type="String"/>
      <att name="NODE_CUSTOMGRAPHICS_POSITION_4" value="C,C,c,0.00,0.00" type="string" cy:type="String"/>
      <att name="NODE_CUSTOMGRAPHICS_POSITION_6" value="C,C,c,0.00,0.00" type="string" cy:type="String"/>
      <att name="NODE_CUSTOMGRAPHICS_6" value="org.cytoscape.ding.customgraphics.NullCustomGraphics,0,[ Remove Graphics ]," type="string" cy:type="String"/>
      <att name="NODE_CUSTOMGRAPHICS_SIZE_6" value="20.0" type="string" cy:type="String"/>
    </graphics>
  </node>
  <node id="31247" label="P61997">
    <att name="shared name" value="P61997" type="string" cy:type="String"/>
    <att name="name" value="P61997" type="string" cy:type="String"/>
    <att name="selected" value="0" type="boolean" cy:type="Boolean"/>
    <att name="Sequence Source" value="USER" type="string" cy:type="String"/>
    <att name="Query IDs" type="list" cy:type="List" cy:elementType="String">
      <att name="Query IDs" value="P61997" type="string" cy:type="String"/>
    </att>
    <att name="Sequence Count Cluster Number" value="2" type="integer" cy:type="Integer"/>
    <att name="Node Count Cluster Number" value="2" type="integer" cy:type="Integer"/>
    <att name="Cluster Sequence Count" value="43" type="integer" cy:type="Integer"/>
    <att name="Cluster Node Count" value="43" type="integer" cy:type="Integer"/>
    <att name="node.fillColor" value="#0000FF" type="string" cy:type="String"/>
    <att name="Node Count Fill Color" value="#0000FF" type="string" cy:type="String"/>
    <att name="Present in ENA Database?" value="false" type="string" cy:type="String"/>
    <att name="Genome Neighbors in ENA Database?" value="n/a" type="string" cy:type="String"/>
    <att name="ENA Database Genome ID" value="" type="string" cy:type="String"/>
    <att name="Neighbor Pfam Families" type="list" cy:type="List" cy:elementType="String">
    </att>
    <att name="Neighbor InterPro Families" type="list" cy:type="List" cy:elementType="String">
    </att>
    <att name="Organism" value="Pyrococcus woesei." type="string" cy:type="String"/>
    <att name="Taxonomy ID" value="2262" type="string" cy:type="String"/>
    <att name="UniProt Annotation Status" value="SwissProt" type="string" cy:type="String"/>
    <att name="Description" type="list" cy:type="List" cy:elementType="String">
      <att name="Description" value="Uncharacterized protein in gap 3&apos;region" type="string" cy:type="String"/>
    </att>
    <att name="Swissprot Description" value="Uncharacterized protein in gap 3&apos;region" type="string" cy:type="String"/>
    <att name="Sequence Length" value="99" type="integer" cy:type="Integer"/>
    <att name="Gene Name" value="None" type="string" cy:type="String"/>
    <att name="NCBI IDs" type="list" cy:type="List" cy:elementType="String">
      <att name="NCBI IDs" value="GI:48429185" type="string" cy:type="String"/>
    </att>
    <att name="Superkingdom" value="Archaea" type="string" cy:type="String"/>
    <att name="Kingdom" value="NA" type="string" cy:type="String"/>
    <att name="Phylum" value="Euryarchaeota" type="string" cy:type="String"/>
    <att name="Class" value="Thermococci" type="string" cy:type="String"/>
    <att name="Order" value="Thermococcales" type="string" cy:type="String"/>
    <att name="Family" value="Thermococcaceae" type="string" cy:type="String"/>
    <att name="Genus" value="Pyrococcus" type="string" cy:type="String"/>
    <att name="Species" value="Pyrococcus woesei" type="string" cy:type="String"/>
    <att name="EC" value="None" type="string" cy:type="String"/>
    <att name="PFAM" type="list" cy:type="List" cy:elementType="String">
      <att name="PFAM" value="PF08967" type="string" cy:type="String"/>
    </att>
    <att name="PDB" type="list" cy:type="List" cy:elementType="String">
      <att name="PDB" value="None" type="string" cy:type="String"/>
    </att>
    <att name="InterPro (Domain)" value="None" type="string" cy:type="String"/>
    <att name="InterPro (Family)" value="IPR014418" type="string" cy:type="String"/>
    <att name="InterPro (Homologous Superfamily)" value="IPR036216" type="string" cy:type="String"/>
    <att name="InterPro (Other)" type="list" cy:type="List" cy:elementType="String">
      <att name="InterPro (Other)" value="None" type="string" cy:type="String"/>
    </att>
    <att name="BRENDA ID" value="None" type="string" cy:type="String"/>
    <att name="CAZY Name" type="list" cy:type="List" cy:elementType="String">
      <att name="CAZY Name" value="None" type="string" cy:type="String"/>
    </att>
    <att name="GO Term" type="list" cy:type="List" cy:elementType="String">
      <att name="GO Term" value="None" type="string" cy:type="String"/>
    </att>
    <att name="KEGG ID" value="None" type="string" cy:type="String"/>
    <att name="PATRIC ID" value="None" type="string" cy:type="String"/>
    <att name="STRING ID" value="None" type="string" cy:type="String"/>
    <att name="HMP Body Site" type="list" cy:type="List" cy:elementType="String">
      <att name="HMP Body Site" value="None" type="string" cy:type="String"/>
    </att>
    <att name="HMP Oxygen" value="None" type="string" cy:type="String"/>
    <att name="P01 gDNA" value="False" type="string" cy:type="String"/>
    <att name="Sequence Status" value="complete" type="string" cy:type="String"/>
    <att name="Family Type" value="4B" type="string" cy:type="String"/>
    <att name="Cargo Type" value="Orphan/Unknown" type="string" cy:type="String"/>
    <att name="Cargo Accession" type="string" cy:type="String"/>
    <graphics h="20.0" width="0.0" y="125.56488037109375" x="89.1180191040039" w="20.0" type="ELLIPSE" z="0.0" outline="#CCCCCC" fill="#CC00CC">
      <att name="NODE_CUSTOMGRAPHICS_7" value="org.cytoscape.ding.customgraphics.NullCustomGraphics,0,[ Remove Graphics ]," type="string" cy:type="String"/>
      <att name="NODE_CUSTOMGRAPHICS_SIZE_5" value="20.0" type="string" cy:type="String"/>
      <att name="NODE_BORDER_TRANSPARENCY" value="255" type="string" cy:type="String"/>
      <att name="NODE_TOOLTIP" value="" type="string" cy:type="String"/>
      <att name="NODE_CUSTOMGRAPHICS_POSITION_7" value="C,C,c,0.00,0.00" type="string" cy:type="String"/>
      <att name="NODE_CUSTOMGRAPHICS_SIZE_7" value="20.0" type="string" cy:type="String"/>
      <att name="NODE_CUSTOMGRAPHICS_SIZE_1" value="20.0" type="string" cy:type="String"/>
      <att name="NODE_CUSTOMGRAPHICS_POSITION_5" value="C,C,c,0.00,0.00" type="string" cy:type="String"/>
      <att name="NODE_BORDER_STROKE" value="SOLID" type="string" cy:type="String"/>
      <att name="NODE_LABEL_FONT_SIZE" value="12" type="string" cy:type="String"/>
      <att name="NODE_CUSTOMGRAPHICS_3" value="org.cytoscape.ding.customgraphics.NullCustomGraphics,0,[ Remove Graphics ]," type="string" cy:type="String"/>
      <att name="NODE_LABEL_COLOR" value="#000000" type="string" cy:type="String"/>
      <att name="NODE_VISIBLE" value="true" type="string" cy:type="String"/>
      <att name="NODE_LABEL_FONT_FACE" value="SansSerif.plain,plain,12" type="string" cy:type="String"/>
      <att name="NODE_SELECTED" value="false" type="string" cy:type="String"/>
      <att name="NODE_CUSTOMGRAPHICS_POSITION_9" value="C,C,c,0.00,0.00" type="string" cy:type="String"/>
      <att name="NODE_CUSTOMGRAPHICS_POSITION_1" value="C,C,c,0.00,0.00" type="string" cy:type="String"/>
      <att name="NODE_CUSTOMGRAPHICS_9" value="org.cytoscape.ding.customgraphics.NullCustomGraphics,0,[ Remove Graphics ]," type="string" cy:type="String"/>
      <att name="NODE_CUSTOMGRAPHICS_SIZE_9" value="20.0" type="string" cy:type="String"/>
      <att name="NODE_CUSTOMGRAPHICS_5" value="org.cytoscape.ding.customgraphics.NullCustomGraphics,0,[ Remove Graphics ]," type="string" cy:type="String"/>
      <att name="NODE_LABEL" value="" type="string" cy:type="String"/>
      <att name="NODE_CUSTOMGRAPHICS_SIZE_4" value="20.0" type="string" cy:type="String"/>
      <att name="NODE_CUSTOMGRAPHICS_POSITION_8" value="C,C,c,0.00,0.00" type="string" cy:type="String"/>
      <att name="NODE_LABEL_TRANSPARENCY" value="255" type="string" cy:type="String"/>
      <att name="NODE_CUSTOMGRAPHICS_8" value="org.cytoscape.ding.customgraphics.NullCustomGraphics,0,[ Remove Graphics ]," type="string" cy:type="String"/>
      <att name="NODE_CUSTOMGRAPHICS_SIZE_8" value="20.0" type="string" cy:type="String"/>
      <att name="NODE_CUSTOMGRAPHICS_SIZE_3" value="20.0" type="string" cy:type="String"/>
      <att name="NODE_CUSTOMGRAPHICS_1" value="org.cytoscape.ding.customgraphics.NullCustomGraphics,0,[ Remove Graphics ]," type="string" cy:type="String"/>
      <att name="NODE_CUSTOMGRAPHICS_SIZE_2" value="20.0" type="string" cy:type="String"/>
      <att name="COMPOUND_NODE_PADDING" value="10.0" type="string" cy:type="String"/>
      <att name="NODE_LABEL_POSITION" value="C,C,c,0.00,0.00" type="string" cy:type="String"/>
      <att name="COMPOUND_NODE_SHAPE" value="ROUND_RECTANGLE" type="string" cy:type="String"/>
      <att name="NODE_DEPTH" value="20.0" type="string" cy:type="String"/>
      <att name="NODE_LABEL_WIDTH" value="200.0" type="string" cy:type="String"/>
      <att name="NODE_CUSTOMGRAPHICS_POSITION_3" value="C,C,c,0.00,0.00" type="string" cy:type="String"/>
      <att name="NODE_CUSTOMGRAPHICS_2" value="org.cytoscape.ding.customgraphics.NullCustomGraphics,0,[ Remove Graphics ]," type="string" cy:type="String"/>
      <att name="NODE_NESTED_NETWORK_IMAGE_VISIBLE" value="true" type="string" cy:type="String"/>
      <att name="NODE_TRANSPARENCY" value="255" type="string" cy:type="String"/>
      <att name="NODE_CUSTOMGRAPHICS_4" value="org.cytoscape.ding.customgraphics.NullCustomGraphics,0,[ Remove Graphics ]," type="string" cy:type="String"/>
      <att name="NODE_SELECTED_PAINT" value="#FFFF00" type="string" cy:type="String"/>
      <att name="NODE_CUSTOMGRAPHICS_POSITION_2" value="C,C,c,0.00,0.00" type="string" cy:type="String"/>
      <att name="NODE_CUSTOMGRAPHICS_POSITION_4" value="C,C,c,0.00,0.00" type="string" cy:type="String"/>
      <att name="NODE_CUSTOMGRAPHICS_POSITION_6" value="C,C,c,0.00,0.00" type="string" cy:type="String"/>
      <att name="NODE_CUSTOMGRAPHICS_6" value="org.cytoscape.ding.customgraphics.NullCustomGraphics,0,[ Remove Graphics ]," type="string" cy:type="String"/>
      <att name="NODE_CUSTOMGRAPHICS_SIZE_6" value="20.0" type="string" cy:type="String"/>
    </graphics>
  </node>
  <node id="31246" label="Q5JEV9">
    <att name="shared name" value="Q5JEV9" type="string" cy:type="String"/>
    <att name="name" value="Q5JEV9" type="string" cy:type="String"/>
    <att name="selected" value="0" type="boolean" cy:type="Boolean"/>
    <att name="Sequence Source" value="USER" type="string" cy:type="String"/>
    <att name="Query IDs" type="list" cy:type="List" cy:elementType="String">
      <att name="Query IDs" value="Q5JEV9" type="string" cy:type="String"/>
    </att>
    <att name="Sequence Count Cluster Number" value="2" type="integer" cy:type="Integer"/>
    <att name="Node Count Cluster Number" value="2" type="integer" cy:type="Integer"/>
    <att name="Cluster Sequence Count" value="43" type="integer" cy:type="Integer"/>
    <att name="Cluster Node Count" value="43" type="integer" cy:type="Integer"/>
    <att name="node.fillColor" value="#0000FF" type="string" cy:type="String"/>
    <att name="Node Count Fill Color" value="#0000FF" type="string" cy:type="String"/>
    <att name="Present in ENA Database?" value="true" type="string" cy:type="String"/>
    <att name="Genome Neighbors in ENA Database?" value="true" type="string" cy:type="String"/>
    <att name="ENA Database Genome ID" value="AP006878" type="string" cy:type="String"/>
    <att name="Neighbor Pfam Families" type="list" cy:type="List" cy:elementType="String">
      <att name="Neighbor Pfam Families" value="PF00113" type="string" cy:type="String"/>
      <att name="Neighbor Pfam Families" value="PF00202" type="string" cy:type="String"/>
      <att name="Neighbor Pfam Families" value="PF01037" type="string" cy:type="String"/>
      <att name="Neighbor Pfam Families" value="PF01725" type="string" cy:type="String"/>
      <att name="Neighbor Pfam Families" value="PF01791" type="string" cy:type="String"/>
      <att name="Neighbor Pfam Families" value="PF02915" type="string" cy:type="String"/>
      <att name="Neighbor Pfam Families" value="PF02926" type="string" cy:type="String"/>
      <att name="Neighbor Pfam Families" value="PF03176" type="string" cy:type="String"/>
      <att name="Neighbor Pfam Families" value="PF03551" type="string" cy:type="String"/>
      <att name="Neighbor Pfam Families" value="PF03952" type="string" cy:type="String"/>
      <att name="Neighbor Pfam Families" value="PF04008" type="string" cy:type="String"/>
      <att name="Neighbor Pfam Families" value="PF04055" type="string" cy:type="String"/>
      <att name="Neighbor Pfam Families" value="PF04307" type="string" cy:type="String"/>
      <att name="Neighbor Pfam Families" value="PF07155" type="string" cy:type="String"/>
      <att name="Neighbor Pfam Families" value="PF07992" type="string" cy:type="String"/>
      <att name="Neighbor Pfam Families" value="PF13187" type="string" cy:type="String"/>
      <att name="Neighbor Pfam Families" value="PF13412" type="string" cy:type="String"/>
    </att>
    <att name="Neighbor InterPro Families" type="list" cy:type="List" cy:elementType="String">
      <att name="Neighbor InterPro Families" value="IPR000485" type="string" cy:type="String"/>
      <att name="Neighbor InterPro Families" value="IPR000731" type="string" cy:type="String"/>
      <att name="Neighbor InterPro Families" value="IPR000941" type="string" cy:type="String"/>
      <att name="Neighbor InterPro Families" value="IPR002637" type="string" cy:type="String"/>
      <att name="Neighbor InterPro Families" value="IPR002915" type="string" cy:type="String"/>
      <att name="Neighbor InterPro Families" value="IPR003251" type="string" cy:type="String"/>
      <att name="Neighbor InterPro Families" value="IPR004114" type="string" cy:type="String"/>
      <att name="Neighbor InterPro Families" value="IPR004869" type="string" cy:type="String"/>
      <att name="Neighbor InterPro Families" value="IPR005149" type="string" cy:type="String"/>
      <att name="Neighbor InterPro Families" value="IPR005814" type="string" cy:type="String"/>
      <att name="Neighbor InterPro Families" value="IPR005982" type="string" cy:type="String"/>
      <att name="Neighbor InterPro Families" value="IPR006638" type="string" cy:type="String"/>
      <att name="Neighbor InterPro Families" value="IPR007153" type="string" cy:type="String"/>
      <att name="Neighbor InterPro Families" value="IPR007197" type="string" cy:type="String"/>
      <att name="Neighbor InterPro Families" value="IPR007404" type="string" cy:type="String"/>
      <att name="Neighbor InterPro Families" value="IPR009040" type="string" cy:type="String"/>
      <att name="Neighbor InterPro Families" value="IPR009078" type="string" cy:type="String"/>
      <att name="Neighbor InterPro Families" value="IPR009825" type="string" cy:type="String"/>
      <att name="Neighbor InterPro Families" value="IPR010226" type="string" cy:type="String"/>
      <att name="Neighbor InterPro Families" value="IPR011008" type="string" cy:type="String"/>
      <att name="Neighbor InterPro Families" value="IPR011343" type="string" cy:type="String"/>
      <att name="Neighbor InterPro Families" value="IPR011991" type="string" cy:type="String"/>
      <att name="Neighbor InterPro Families" value="IPR012347" type="string" cy:type="String"/>
      <att name="Neighbor InterPro Families" value="IPR013785" type="string" cy:type="String"/>
      <att name="Neighbor InterPro Families" value="IPR015421" type="string" cy:type="String"/>
      <att name="Neighbor InterPro Families" value="IPR015422" type="string" cy:type="String"/>
      <att name="Neighbor InterPro Families" value="IPR015424" type="string" cy:type="String"/>
      <att name="Neighbor InterPro Families" value="IPR016756" type="string" cy:type="String"/>
      <att name="Neighbor InterPro Families" value="IPR017896" type="string" cy:type="String"/>
      <att name="Neighbor InterPro Families" value="IPR019887" type="string" cy:type="String"/>
      <att name="Neighbor InterPro Families" value="IPR019888" type="string" cy:type="String"/>
      <att name="Neighbor InterPro Families" value="IPR020810" type="string" cy:type="String"/>
      <att name="Neighbor InterPro Families" value="IPR020811" type="string" cy:type="String"/>
      <att name="Neighbor InterPro Families" value="IPR020922" type="string" cy:type="String"/>
      <att name="Neighbor InterPro Families" value="IPR023753" type="string" cy:type="String"/>
      <att name="Neighbor InterPro Families" value="IPR027417" type="string" cy:type="String"/>
      <att name="Neighbor InterPro Families" value="IPR028581" type="string" cy:type="String"/>
      <att name="Neighbor InterPro Families" value="IPR029001" type="string" cy:type="String"/>
      <att name="Neighbor InterPro Families" value="IPR029017" type="string" cy:type="String"/>
      <att name="Neighbor InterPro Families" value="IPR036188" type="string" cy:type="String"/>
      <att name="Neighbor InterPro Families" value="IPR036388" type="string" cy:type="String"/>
      <att name="Neighbor InterPro Families" value="IPR036390" type="string" cy:type="String"/>
      <att name="Neighbor InterPro Families" value="IPR036849" type="string" cy:type="String"/>
      <att name="Neighbor InterPro Families" value="IPR036902" type="string" cy:type="String"/>
      <att name="Neighbor InterPro Families" value="IPR040183" type="string" cy:type="String"/>
    </att>
    <att name="Organism" value="Thermococcus kodakarensis  (strain ATCC BAA-918 / JCM 12380 / KOD1)" type="string" cy:type="String"/>
    <att name="Taxonomy ID" value="69014" type="string" cy:type="String"/>
    <att name="UniProt Annotation Status" value="TrEMBL" type="string" cy:type="String"/>
    <att name="Description" type="list" cy:type="List" cy:elementType="String">
      <att name="Description" value="Uncharacterized protein" type="string" cy:type="String"/>
    </att>
    <att name="Swissprot Description" value="NA" type="string" cy:type="String"/>
    <att name="Sequence Length" value="97" type="integer" cy:type="Integer"/>
    <att name="Gene Name" value="TK2103" type="string" cy:type="String"/>
    <att name="NCBI IDs" type="list" cy:type="List" cy:elementType="String">
      <att name="NCBI IDs" value="GI:218093949" type="string" cy:type="String"/>
      <att name="NCBI IDs" value="GI:57160362" type="string" cy:type="String"/>
      <att name="NCBI IDs" value="EMBL-CDS:BAD86292.1" type="string" cy:type="String"/>
    </att>
    <att name="Superkingdom" value="Archaea" type="string" cy:type="String"/>
    <att name="Kingdom" value="NA" type="string" cy:type="String"/>
    <att name="Phylum" value="Euryarchaeota" type="string" cy:type="String"/>
    <att name="Class" value="Thermococci" type="string" cy:type="String"/>
    <att name="Order" value="Thermococcales" type="string" cy:type="String"/>
    <att name="Family" value="Thermococcaceae" type="string" cy:type="String"/>
    <att name="Genus" value="Thermococcus" type="string" cy:type="String"/>
    <att name="Species" value="Thermococcus kodakarensis KOD1" type="string" cy:type="String"/>
    <att name="EC" value="None" type="string" cy:type="String"/>
    <att name="PFAM" type="list" cy:type="List" cy:elementType="String">
      <att name="PFAM" value="PF08967" type="string" cy:type="String"/>
    </att>
    <att name="PDB" type="list" cy:type="List" cy:elementType="String">
      <att name="PDB" value="None" type="string" cy:type="String"/>
    </att>
    <att name="InterPro (Domain)" value="None" type="string" cy:type="String"/>
    <att name="InterPro (Family)" value="IPR014418" type="string" cy:type="String"/>
    <att name="InterPro (Homologous Superfamily)" value="IPR036216" type="string" cy:type="String"/>
    <att name="InterPro (Other)" type="list" cy:type="List" cy:elementType="String">
      <att name="InterPro (Other)" value="None" type="string" cy:type="String"/>
    </att>
    <att name="BRENDA ID" value="None" type="string" cy:type="String"/>
    <att name="CAZY Name" type="list" cy:type="List" cy:elementType="String">
      <att name="CAZY Name" value="None" type="string" cy:type="String"/>
    </att>
    <att name="GO Term" type="list" cy:type="List" cy:elementType="String">
      <att name="GO Term" value="None" type="string" cy:type="String"/>
    </att>
    <att name="KEGG ID" value="tko:TK2103" type="string" cy:type="String"/>
    <att name="PATRIC ID" value="fig|69014.16.peg.2058" type="string" cy:type="String"/>
    <att name="STRING ID" value="69014.TK2103" type="string" cy:type="String"/>
    <att name="HMP Body Site" type="list" cy:type="List" cy:elementType="String">
      <att name="HMP Body Site" value="None" type="string" cy:type="String"/>
    </att>
    <att name="HMP Oxygen" value="None" type="string" cy:type="String"/>
    <att name="P01 gDNA" value="False" type="string" cy:type="String"/>
    <att name="Sequence Status" value="complete" type="string" cy:type="String"/>
    <att name="Family Type" value="4B" type="string" cy:type="String"/>
    <att name="Cargo Type" value="DeoC" type="string" cy:type="String"/>
    <att name="Cargo Accession" value="Q877I0" type="string" cy:type="String"/>
    <graphics h="20.0" width="0.0" y="134.56488037109375" x="35.118019104003906" w="20.0" type="ELLIPSE" z="0.0" outline="#CCCCCC" fill="#00ADDC">
      <att name="NODE_CUSTOMGRAPHICS_7" value="org.cytoscape.ding.customgraphics.NullCustomGraphics,0,[ Remove Graphics ]," type="string" cy:type="String"/>
      <att name="NODE_CUSTOMGRAPHICS_SIZE_5" value="20.0" type="string" cy:type="String"/>
      <att name="NODE_BORDER_TRANSPARENCY" value="255" type="string" cy:type="String"/>
      <att name="NODE_TOOLTIP" value="" type="string" cy:type="String"/>
      <att name="NODE_CUSTOMGRAPHICS_POSITION_7" value="C,C,c,0.00,0.00" type="string" cy:type="String"/>
      <att name="NODE_CUSTOMGRAPHICS_SIZE_7" value="20.0" type="string" cy:type="String"/>
      <att name="NODE_CUSTOMGRAPHICS_SIZE_1" value="20.0" type="string" cy:type="String"/>
      <att name="NODE_CUSTOMGRAPHICS_POSITION_5" value="C,C,c,0.00,0.00" type="string" cy:type="String"/>
      <att name="NODE_BORDER_STROKE" value="SOLID" type="string" cy:type="String"/>
      <att name="NODE_LABEL_FONT_SIZE" value="12" type="string" cy:type="String"/>
      <att name="NODE_CUSTOMGRAPHICS_3" value="org.cytoscape.ding.customgraphics.NullCustomGraphics,0,[ Remove Graphics ]," type="string" cy:type="String"/>
      <att name="NODE_LABEL_COLOR" value="#000000" type="string" cy:type="String"/>
      <att name="NODE_VISIBLE" value="true" type="string" cy:type="String"/>
      <att name="NODE_LABEL_FONT_FACE" value="SansSerif.plain,plain,12" type="string" cy:type="String"/>
      <att name="NODE_SELECTED" value="false" type="string" cy:type="String"/>
      <att name="NODE_CUSTOMGRAPHICS_POSITION_9" value="C,C,c,0.00,0.00" type="string" cy:type="String"/>
      <att name="NODE_CUSTOMGRAPHICS_POSITION_1" value="C,C,c,0.00,0.00" type="string" cy:type="String"/>
      <att name="NODE_CUSTOMGRAPHICS_9" value="org.cytoscape.ding.customgraphics.NullCustomGraphics,0,[ Remove Graphics ]," type="string" cy:type="String"/>
      <att name="NODE_CUSTOMGRAPHICS_SIZE_9" value="20.0" type="string" cy:type="String"/>
      <att name="NODE_CUSTOMGRAPHICS_5" value="org.cytoscape.ding.customgraphics.NullCustomGraphics,0,[ Remove Graphics ]," type="string" cy:type="String"/>
      <att name="NODE_LABEL" value="" type="string" cy:type="String"/>
      <att name="NODE_CUSTOMGRAPHICS_SIZE_4" value="20.0" type="string" cy:type="String"/>
      <att name="NODE_CUSTOMGRAPHICS_POSITION_8" value="C,C,c,0.00,0.00" type="string" cy:type="String"/>
      <att name="NODE_LABEL_TRANSPARENCY" value="255" type="string" cy:type="String"/>
      <att name="NODE_CUSTOMGRAPHICS_8" value="org.cytoscape.ding.customgraphics.NullCustomGraphics,0,[ Remove Graphics ]," type="string" cy:type="String"/>
      <att name="NODE_CUSTOMGRAPHICS_SIZE_8" value="20.0" type="string" cy:type="String"/>
      <att name="NODE_CUSTOMGRAPHICS_SIZE_3" value="20.0" type="string" cy:type="String"/>
      <att name="NODE_CUSTOMGRAPHICS_1" value="org.cytoscape.ding.customgraphics.NullCustomGraphics,0,[ Remove Graphics ]," type="string" cy:type="String"/>
      <att name="NODE_CUSTOMGRAPHICS_SIZE_2" value="20.0" type="string" cy:type="String"/>
      <att name="COMPOUND_NODE_PADDING" value="10.0" type="string" cy:type="String"/>
      <att name="NODE_LABEL_POSITION" value="C,C,c,0.00,0.00" type="string" cy:type="String"/>
      <att name="COMPOUND_NODE_SHAPE" value="ROUND_RECTANGLE" type="string" cy:type="String"/>
      <att name="NODE_DEPTH" value="20.0" type="string" cy:type="String"/>
      <att name="NODE_LABEL_WIDTH" value="200.0" type="string" cy:type="String"/>
      <att name="NODE_CUSTOMGRAPHICS_POSITION_3" value="C,C,c,0.00,0.00" type="string" cy:type="String"/>
      <att name="NODE_CUSTOMGRAPHICS_2" value="org.cytoscape.ding.customgraphics.NullCustomGraphics,0,[ Remove Graphics ]," type="string" cy:type="String"/>
      <att name="NODE_NESTED_NETWORK_IMAGE_VISIBLE" value="true" type="string" cy:type="String"/>
      <att name="NODE_TRANSPARENCY" value="255" type="string" cy:type="String"/>
      <att name="NODE_CUSTOMGRAPHICS_4" value="org.cytoscape.ding.customgraphics.NullCustomGraphics,0,[ Remove Graphics ]," type="string" cy:type="String"/>
      <att name="NODE_SELECTED_PAINT" value="#FFFF00" type="string" cy:type="String"/>
      <att name="NODE_CUSTOMGRAPHICS_POSITION_2" value="C,C,c,0.00,0.00" type="string" cy:type="String"/>
      <att name="NODE_CUSTOMGRAPHICS_POSITION_4" value="C,C,c,0.00,0.00" type="string" cy:type="String"/>
      <att name="NODE_CUSTOMGRAPHICS_POSITION_6" value="C,C,c,0.00,0.00" type="string" cy:type="String"/>
      <att name="NODE_CUSTOMGRAPHICS_6" value="org.cytoscape.ding.customgraphics.NullCustomGraphics,0,[ Remove Graphics ]," type="string" cy:type="String"/>
      <att name="NODE_CUSTOMGRAPHICS_SIZE_6" value="20.0" type="string" cy:type="String"/>
    </graphics>
  </node>
  <node id="31245" label="Q5JFJ5">
    <att name="shared name" value="Q5JFJ5" type="string" cy:type="String"/>
    <att name="name" value="Q5JFJ5" type="string" cy:type="String"/>
    <att name="selected" value="0" type="boolean" cy:type="Boolean"/>
    <att name="Sequence Source" value="USER" type="string" cy:type="String"/>
    <att name="Query IDs" type="list" cy:type="List" cy:elementType="String">
      <att name="Query IDs" value="Q5JFJ5" type="string" cy:type="String"/>
    </att>
    <att name="Sequence Count Cluster Number" value="1" type="integer" cy:type="Integer"/>
    <att name="Node Count Cluster Number" value="1" type="integer" cy:type="Integer"/>
    <att name="Cluster Sequence Count" value="45" type="integer" cy:type="Integer"/>
    <att name="Cluster Node Count" value="45" type="integer" cy:type="Integer"/>
    <att name="node.fillColor" value="#FF0000" type="string" cy:type="String"/>
    <att name="Node Count Fill Color" value="#FF0000" type="string" cy:type="String"/>
    <att name="Present in ENA Database?" value="true" type="string" cy:type="String"/>
    <att name="Genome Neighbors in ENA Database?" value="true" type="string" cy:type="String"/>
    <att name="ENA Database Genome ID" value="AP006878" type="string" cy:type="String"/>
    <att name="Neighbor Pfam Families" type="list" cy:type="List" cy:elementType="String">
      <att name="Neighbor Pfam Families" value="PF00005" type="string" cy:type="String"/>
      <att name="Neighbor Pfam Families" value="PF00015" type="string" cy:type="String"/>
      <att name="Neighbor Pfam Families" value="PF00528" type="string" cy:type="String"/>
      <att name="Neighbor Pfam Families" value="PF00575" type="string" cy:type="String"/>
      <att name="Neighbor Pfam Families" value="PF00672" type="string" cy:type="String"/>
      <att name="Neighbor Pfam Families" value="PF00860" type="string" cy:type="String"/>
      <att name="Neighbor Pfam Families" value="PF01336" type="string" cy:type="String"/>
      <att name="Neighbor Pfam Families" value="PF01564" type="string" cy:type="String"/>
      <att name="Neighbor Pfam Families" value="PF01597" type="string" cy:type="String"/>
      <att name="Neighbor Pfam Families" value="PF01862" type="string" cy:type="String"/>
      <att name="Neighbor Pfam Families" value="PF01874" type="string" cy:type="String"/>
      <att name="Neighbor Pfam Families" value="PF02743" type="string" cy:type="String"/>
      <att name="Neighbor Pfam Families" value="PF03576" type="string" cy:type="String"/>
      <att name="Neighbor Pfam Families" value="PF03706" type="string" cy:type="String"/>
      <att name="Neighbor Pfam Families" value="PF04024" type="string" cy:type="String"/>
      <att name="Neighbor Pfam Families" value="PF08308" type="string" cy:type="String"/>
      <att name="Neighbor Pfam Families" value="PF17284" type="string" cy:type="String"/>
    </att>
    <att name="Neighbor InterPro Families" type="list" cy:type="List" cy:elementType="String">
      <att name="Neighbor InterPro Families" value="IPR000089" type="string" cy:type="String"/>
      <att name="Neighbor InterPro Families" value="IPR000515" type="string" cy:type="String"/>
      <att name="Neighbor InterPro Families" value="IPR001045" type="string" cy:type="String"/>
      <att name="Neighbor InterPro Families" value="IPR001305" type="string" cy:type="String"/>
      <att name="Neighbor InterPro Families" value="IPR002724" type="string" cy:type="String"/>
      <att name="Neighbor InterPro Families" value="IPR002736" type="string" cy:type="String"/>
      <att name="Neighbor InterPro Families" value="IPR002930" type="string" cy:type="String"/>
      <att name="Neighbor InterPro Families" value="IPR003029" type="string" cy:type="String"/>
      <att name="Neighbor InterPro Families" value="IPR003439" type="string" cy:type="String"/>
      <att name="Neighbor InterPro Families" value="IPR003593" type="string" cy:type="String"/>
      <att name="Neighbor InterPro Families" value="IPR003660" type="string" cy:type="String"/>
      <att name="Neighbor InterPro Families" value="IPR004089" type="string" cy:type="String"/>
      <att name="Neighbor InterPro Families" value="IPR004365" type="string" cy:type="String"/>
      <att name="Neighbor InterPro Families" value="IPR005321" type="string" cy:type="String"/>
      <att name="Neighbor InterPro Families" value="IPR006043" type="string" cy:type="String"/>
      <att name="Neighbor InterPro Families" value="IPR007168" type="string" cy:type="String"/>
      <att name="Neighbor InterPro Families" value="IPR011053" type="string" cy:type="String"/>
      <att name="Neighbor InterPro Families" value="IPR012340" type="string" cy:type="String"/>
      <att name="Neighbor InterPro Families" value="IPR013229" type="string" cy:type="String"/>
      <att name="Neighbor InterPro Families" value="IPR016104" type="string" cy:type="String"/>
      <att name="Neighbor InterPro Families" value="IPR016105" type="string" cy:type="String"/>
      <att name="Neighbor InterPro Families" value="IPR016117" type="string" cy:type="String"/>
      <att name="Neighbor InterPro Families" value="IPR017453" type="string" cy:type="String"/>
      <att name="Neighbor InterPro Families" value="IPR022791" type="string" cy:type="String"/>
      <att name="Neighbor InterPro Families" value="IPR022967" type="string" cy:type="String"/>
      <att name="Neighbor InterPro Families" value="IPR026033" type="string" cy:type="String"/>
      <att name="Neighbor InterPro Families" value="IPR027417" type="string" cy:type="String"/>
      <att name="Neighbor InterPro Families" value="IPR029063" type="string" cy:type="String"/>
      <att name="Neighbor InterPro Families" value="IPR029151" type="string" cy:type="String"/>
      <att name="Neighbor InterPro Families" value="IPR030374" type="string" cy:type="String"/>
      <att name="Neighbor InterPro Families" value="IPR033479" type="string" cy:type="String"/>
      <att name="Neighbor InterPro Families" value="IPR033753" type="string" cy:type="String"/>
      <att name="Neighbor InterPro Families" value="IPR035246" type="string" cy:type="String"/>
      <att name="Neighbor InterPro Families" value="IPR035906" type="string" cy:type="String"/>
      <att name="Neighbor InterPro Families" value="IPR036410" type="string" cy:type="String"/>
      <att name="Neighbor InterPro Families" value="IPR037163" type="string" cy:type="String"/>
      <att name="Neighbor InterPro Families" value="IPR038763" type="string" cy:type="String"/>
    </att>
    <att name="Organism" value="Thermococcus kodakarensis  (strain ATCC BAA-918 / JCM 12380 / KOD1)" type="string" cy:type="String"/>
    <att name="Taxonomy ID" value="69014" type="string" cy:type="String"/>
    <att name="UniProt Annotation Status" value="TrEMBL" type="string" cy:type="String"/>
    <att name="Description" type="list" cy:type="List" cy:elementType="String">
      <att name="Description" value="Uncharacterized protein" type="string" cy:type="String"/>
    </att>
    <att name="Swissprot Description" value="NA" type="string" cy:type="String"/>
    <att name="Sequence Length" value="96" type="integer" cy:type="Integer"/>
    <att name="Gene Name" value="TK0154" type="string" cy:type="String"/>
    <att name="NCBI IDs" type="list" cy:type="List" cy:elementType="String">
      <att name="NCBI IDs" value="GI:57158413" type="string" cy:type="String"/>
      <att name="NCBI IDs" value="GI:218094611" type="string" cy:type="String"/>
      <att name="NCBI IDs" value="EMBL-CDS:BAD84343.1" type="string" cy:type="String"/>
    </att>
    <att name="Superkingdom" value="Archaea" type="string" cy:type="String"/>
    <att name="Kingdom" value="NA" type="string" cy:type="String"/>
    <att name="Phylum" value="Euryarchaeota" type="string" cy:type="String"/>
    <att name="Class" value="Thermococci" type="string" cy:type="String"/>
    <att name="Order" value="Thermococcales" type="string" cy:type="String"/>
    <att name="Family" value="Thermococcaceae" type="string" cy:type="String"/>
    <att name="Genus" value="Thermococcus" type="string" cy:type="String"/>
    <att name="Species" value="Thermococcus kodakarensis KOD1" type="string" cy:type="String"/>
    <att name="EC" value="None" type="string" cy:type="String"/>
    <att name="PFAM" type="list" cy:type="List" cy:elementType="String">
      <att name="PFAM" value="PF08967" type="string" cy:type="String"/>
    </att>
    <att name="PDB" type="list" cy:type="List" cy:elementType="String">
      <att name="PDB" value="None" type="string" cy:type="String"/>
    </att>
    <att name="InterPro (Domain)" value="None" type="string" cy:type="String"/>
    <att name="InterPro (Family)" value="IPR014418" type="string" cy:type="String"/>
    <att name="InterPro (Homologous Superfamily)" value="IPR036216" type="string" cy:type="String"/>
    <att name="InterPro (Other)" type="list" cy:type="List" cy:elementType="String">
      <att name="InterPro (Other)" value="None" type="string" cy:type="String"/>
    </att>
    <att name="BRENDA ID" value="None" type="string" cy:type="String"/>
    <att name="CAZY Name" type="list" cy:type="List" cy:elementType="String">
      <att name="CAZY Name" value="None" type="string" cy:type="String"/>
    </att>
    <att name="GO Term" type="list" cy:type="List" cy:elementType="String">
      <att name="GO Term" value="None" type="string" cy:type="String"/>
    </att>
    <att name="KEGG ID" value="tko:TK0154" type="string" cy:type="String"/>
    <att name="PATRIC ID" value="fig|69014.16.peg.154" type="string" cy:type="String"/>
    <att name="STRING ID" value="69014.TK0154" type="string" cy:type="String"/>
    <att name="HMP Body Site" type="list" cy:type="List" cy:elementType="String">
      <att name="HMP Body Site" value="None" type="string" cy:type="String"/>
    </att>
    <att name="HMP Oxygen" value="None" type="string" cy:type="String"/>
    <att name="P01 gDNA" value="False" type="string" cy:type="String"/>
    <att name="Sequence Status" value="complete" type="string" cy:type="String"/>
    <att name="Family Type" value="4A" type="string" cy:type="String"/>
    <att name="Cargo Type" value="Orphan/Unknown" type="string" cy:type="String"/>
    <att name="Cargo Accession" type="string" cy:type="String"/>
    <graphics h="20.0" width="0.0" y="91.56487274169922" x="-178.88198852539062" w="20.0" type="ELLIPSE" z="0.0" outline="#CCCCCC" fill="#CC00CC">
      <att name="NODE_CUSTOMGRAPHICS_7" value="org.cytoscape.ding.customgraphics.NullCustomGraphics,0,[ Remove Graphics ]," type="string" cy:type="String"/>
      <att name="NODE_CUSTOMGRAPHICS_SIZE_5" value="20.0" type="string" cy:type="String"/>
      <att name="NODE_BORDER_TRANSPARENCY" value="255" type="string" cy:type="String"/>
      <att name="NODE_TOOLTIP" value="" type="string" cy:type="String"/>
      <att name="NODE_CUSTOMGRAPHICS_POSITION_7" value="C,C,c,0.00,0.00" type="string" cy:type="String"/>
      <att name="NODE_CUSTOMGRAPHICS_SIZE_7" value="20.0" type="string" cy:type="String"/>
      <att name="NODE_CUSTOMGRAPHICS_SIZE_1" value="20.0" type="string" cy:type="String"/>
      <att name="NODE_CUSTOMGRAPHICS_POSITION_5" value="C,C,c,0.00,0.00" type="string" cy:type="String"/>
      <att name="NODE_BORDER_STROKE" value="SOLID" type="string" cy:type="String"/>
      <att name="NODE_LABEL_FONT_SIZE" value="12" type="string" cy:type="String"/>
      <att name="NODE_CUSTOMGRAPHICS_3" value="org.cytoscape.ding.customgraphics.NullCustomGraphics,0,[ Remove Graphics ]," type="string" cy:type="String"/>
      <att name="NODE_LABEL_COLOR" value="#000000" type="string" cy:type="String"/>
      <att name="NODE_VISIBLE" value="true" type="string" cy:type="String"/>
      <att name="NODE_LABEL_FONT_FACE" value="SansSerif.plain,plain,12" type="string" cy:type="String"/>
      <att name="NODE_SELECTED" value="false" type="string" cy:type="String"/>
      <att name="NODE_CUSTOMGRAPHICS_POSITION_9" value="C,C,c,0.00,0.00" type="string" cy:type="String"/>
      <att name="NODE_CUSTOMGRAPHICS_POSITION_1" value="C,C,c,0.00,0.00" type="string" cy:type="String"/>
      <att name="NODE_CUSTOMGRAPHICS_9" value="org.cytoscape.ding.customgraphics.NullCustomGraphics,0,[ Remove Graphics ]," type="string" cy:type="String"/>
      <att name="NODE_CUSTOMGRAPHICS_SIZE_9" value="20.0" type="string" cy:type="String"/>
      <att name="NODE_CUSTOMGRAPHICS_5" value="org.cytoscape.ding.customgraphics.NullCustomGraphics,0,[ Remove Graphics ]," type="string" cy:type="String"/>
      <att name="NODE_LABEL" value="" type="string" cy:type="String"/>
      <att name="NODE_CUSTOMGRAPHICS_SIZE_4" value="20.0" type="string" cy:type="String"/>
      <att name="NODE_CUSTOMGRAPHICS_POSITION_8" value="C,C,c,0.00,0.00" type="string" cy:type="String"/>
      <att name="NODE_LABEL_TRANSPARENCY" value="255" type="string" cy:type="String"/>
      <att name="NODE_CUSTOMGRAPHICS_8" value="org.cytoscape.ding.customgraphics.NullCustomGraphics,0,[ Remove Graphics ]," type="string" cy:type="String"/>
      <att name="NODE_CUSTOMGRAPHICS_SIZE_8" value="20.0" type="string" cy:type="String"/>
      <att name="NODE_CUSTOMGRAPHICS_SIZE_3" value="20.0" type="string" cy:type="String"/>
      <att name="NODE_CUSTOMGRAPHICS_1" value="org.cytoscape.ding.customgraphics.NullCustomGraphics,0,[ Remove Graphics ]," type="string" cy:type="String"/>
      <att name="NODE_CUSTOMGRAPHICS_SIZE_2" value="20.0" type="string" cy:type="String"/>
      <att name="COMPOUND_NODE_PADDING" value="10.0" type="string" cy:type="String"/>
      <att name="NODE_LABEL_POSITION" value="C,C,c,0.00,0.00" type="string" cy:type="String"/>
      <att name="COMPOUND_NODE_SHAPE" value="ROUND_RECTANGLE" type="string" cy:type="String"/>
      <att name="NODE_DEPTH" value="20.0" type="string" cy:type="String"/>
      <att name="NODE_LABEL_WIDTH" value="200.0" type="string" cy:type="String"/>
      <att name="NODE_CUSTOMGRAPHICS_POSITION_3" value="C,C,c,0.00,0.00" type="string" cy:type="String"/>
      <att name="NODE_CUSTOMGRAPHICS_2" value="org.cytoscape.ding.customgraphics.NullCustomGraphics,0,[ Remove Graphics ]," type="string" cy:type="String"/>
      <att name="NODE_NESTED_NETWORK_IMAGE_VISIBLE" value="true" type="string" cy:type="String"/>
      <att name="NODE_TRANSPARENCY" value="255" type="string" cy:type="String"/>
      <att name="NODE_CUSTOMGRAPHICS_4" value="org.cytoscape.ding.customgraphics.NullCustomGraphics,0,[ Remove Graphics ]," type="string" cy:type="String"/>
      <att name="NODE_SELECTED_PAINT" value="#FFFF00" type="string" cy:type="String"/>
      <att name="NODE_CUSTOMGRAPHICS_POSITION_2" value="C,C,c,0.00,0.00" type="string" cy:type="String"/>
      <att name="NODE_CUSTOMGRAPHICS_POSITION_4" value="C,C,c,0.00,0.00" type="string" cy:type="String"/>
      <att name="NODE_CUSTOMGRAPHICS_POSITION_6" value="C,C,c,0.00,0.00" type="string" cy:type="String"/>
      <att name="NODE_CUSTOMGRAPHICS_6" value="org.cytoscape.ding.customgraphics.NullCustomGraphics,0,[ Remove Graphics ]," type="string" cy:type="String"/>
      <att name="NODE_CUSTOMGRAPHICS_SIZE_6" value="20.0" type="string" cy:type="String"/>
    </graphics>
  </node>
  <node id="31244" label="Q8U2E0">
    <att name="shared name" value="Q8U2E0" type="string" cy:type="String"/>
    <att name="name" value="Q8U2E0" type="string" cy:type="String"/>
    <att name="selected" value="0" type="boolean" cy:type="Boolean"/>
    <att name="Sequence Source" value="USER" type="string" cy:type="String"/>
    <att name="Query IDs" type="list" cy:type="List" cy:elementType="String">
      <att name="Query IDs" value="Q8U2E0" type="string" cy:type="String"/>
    </att>
    <att name="Sequence Count Cluster Number" value="1" type="integer" cy:type="Integer"/>
    <att name="Node Count Cluster Number" value="1" type="integer" cy:type="Integer"/>
    <att name="Cluster Sequence Count" value="45" type="integer" cy:type="Integer"/>
    <att name="Cluster Node Count" value="45" type="integer" cy:type="Integer"/>
    <att name="node.fillColor" value="#FF0000" type="string" cy:type="String"/>
    <att name="Node Count Fill Color" value="#FF0000" type="string" cy:type="String"/>
    <att name="Present in ENA Database?" value="true" type="string" cy:type="String"/>
    <att name="Genome Neighbors in ENA Database?" value="true" type="string" cy:type="String"/>
    <att name="ENA Database Genome ID" value="AE009950" type="string" cy:type="String"/>
    <att name="Neighbor Pfam Families" type="list" cy:type="List" cy:elementType="String">
      <att name="Neighbor Pfam Families" value="PF00005" type="string" cy:type="String"/>
      <att name="Neighbor Pfam Families" value="PF00133" type="string" cy:type="String"/>
      <att name="Neighbor Pfam Families" value="PF00175" type="string" cy:type="String"/>
      <att name="Neighbor Pfam Families" value="PF00288" type="string" cy:type="String"/>
      <att name="Neighbor Pfam Families" value="PF00374" type="string" cy:type="String"/>
      <att name="Neighbor Pfam Families" value="PF00970" type="string" cy:type="String"/>
      <att name="Neighbor Pfam Families" value="PF01026" type="string" cy:type="String"/>
      <att name="Neighbor Pfam Families" value="PF01058" type="string" cy:type="String"/>
      <att name="Neighbor Pfam Families" value="PF01844" type="string" cy:type="String"/>
      <att name="Neighbor Pfam Families" value="PF08264" type="string" cy:type="String"/>
      <att name="Neighbor Pfam Families" value="PF08544" type="string" cy:type="String"/>
      <att name="Neighbor Pfam Families" value="PF09171" type="string" cy:type="String"/>
      <att name="Neighbor Pfam Families" value="PF09847" type="string" cy:type="String"/>
      <att name="Neighbor Pfam Families" value="PF10418" type="string" cy:type="String"/>
      <att name="Neighbor Pfam Families" value="PF13610" type="string" cy:type="String"/>
      <att name="Neighbor Pfam Families" value="PF14578" type="string" cy:type="String"/>
      <att name="Neighbor Pfam Families" value="PF17179" type="string" cy:type="String"/>
    </att>
    <att name="Neighbor InterPro Families" type="list" cy:type="List" cy:elementType="String">
      <att name="Neighbor InterPro Families" value="IPR001130" type="string" cy:type="String"/>
      <att name="Neighbor InterPro Families" value="IPR001433" type="string" cy:type="String"/>
      <att name="Neighbor InterPro Families" value="IPR001501" type="string" cy:type="String"/>
      <att name="Neighbor InterPro Families" value="IPR002300" type="string" cy:type="String"/>
      <att name="Neighbor InterPro Families" value="IPR002711" type="string" cy:type="String"/>
      <att name="Neighbor InterPro Families" value="IPR003439" type="string" cy:type="String"/>
      <att name="Neighbor InterPro Families" value="IPR003593" type="string" cy:type="String"/>
      <att name="Neighbor InterPro Families" value="IPR003615" type="string" cy:type="String"/>
      <att name="Neighbor InterPro Families" value="IPR004422" type="string" cy:type="String"/>
      <att name="Neighbor InterPro Families" value="IPR004493" type="string" cy:type="String"/>
      <att name="Neighbor InterPro Families" value="IPR006137" type="string" cy:type="String"/>
      <att name="Neighbor InterPro Families" value="IPR006204" type="string" cy:type="String"/>
      <att name="Neighbor InterPro Families" value="IPR008333" type="string" cy:type="String"/>
      <att name="Neighbor InterPro Families" value="IPR009000" type="string" cy:type="String"/>
      <att name="Neighbor InterPro Families" value="IPR009008" type="string" cy:type="String"/>
      <att name="Neighbor InterPro Families" value="IPR009080" type="string" cy:type="String"/>
      <att name="Neighbor InterPro Families" value="IPR011257" type="string" cy:type="String"/>
      <att name="Neighbor InterPro Families" value="IPR011589" type="string" cy:type="String"/>
      <att name="Neighbor InterPro Families" value="IPR012165" type="string" cy:type="String"/>
      <att name="Neighbor InterPro Families" value="IPR012337" type="string" cy:type="String"/>
      <att name="Neighbor InterPro Families" value="IPR013155" type="string" cy:type="String"/>
      <att name="Neighbor InterPro Families" value="IPR013750" type="string" cy:type="String"/>
      <att name="Neighbor InterPro Families" value="IPR014721" type="string" cy:type="String"/>
      <att name="Neighbor InterPro Families" value="IPR014729" type="string" cy:type="String"/>
      <att name="Neighbor InterPro Families" value="IPR015254" type="string" cy:type="String"/>
      <att name="Neighbor InterPro Families" value="IPR016544" type="string" cy:type="String"/>
      <att name="Neighbor InterPro Families" value="IPR016744" type="string" cy:type="String"/>
      <att name="Neighbor InterPro Families" value="IPR017896" type="string" cy:type="String"/>
      <att name="Neighbor InterPro Families" value="IPR017927" type="string" cy:type="String"/>
      <att name="Neighbor InterPro Families" value="IPR017938" type="string" cy:type="String"/>
      <att name="Neighbor InterPro Families" value="IPR018646" type="string" cy:type="String"/>
      <att name="Neighbor InterPro Families" value="IPR019480" type="string" cy:type="String"/>
      <att name="Neighbor InterPro Families" value="IPR020568" type="string" cy:type="String"/>
      <att name="Neighbor InterPro Families" value="IPR020791" type="string" cy:type="String"/>
      <att name="Neighbor InterPro Families" value="IPR023170" type="string" cy:type="String"/>
      <att name="Neighbor InterPro Families" value="IPR027417" type="string" cy:type="String"/>
      <att name="Neighbor InterPro Families" value="IPR029014" type="string" cy:type="String"/>
      <att name="Neighbor InterPro Families" value="IPR029459" type="string" cy:type="String"/>
      <att name="Neighbor InterPro Families" value="IPR032466" type="string" cy:type="String"/>
      <att name="Neighbor InterPro Families" value="IPR032874" type="string" cy:type="String"/>
      <att name="Neighbor InterPro Families" value="IPR036280" type="string" cy:type="String"/>
      <att name="Neighbor InterPro Families" value="IPR037024" type="string" cy:type="String"/>
      <att name="Neighbor InterPro Families" value="IPR037117" type="string" cy:type="String"/>
      <att name="Neighbor InterPro Families" value="IPR039261" type="string" cy:type="String"/>
    </att>
    <att name="Organism" value="Pyrococcus furiosus  (strain ATCC 43587 / DSM 3638 / JCM 8422 / Vc1)" type="string" cy:type="String"/>
    <att name="Taxonomy ID" value="186497" type="string" cy:type="String"/>
    <att name="UniProt Annotation Status" value="TrEMBL" type="string" cy:type="String"/>
    <att name="Description" type="list" cy:type="List" cy:elementType="String">
      <att name="Description" value="Uncharacterized protein" type="string" cy:type="String"/>
    </att>
    <att name="Swissprot Description" value="NA" type="string" cy:type="String"/>
    <att name="Sequence Length" value="95" type="integer" cy:type="Integer"/>
    <att name="Gene Name" value="PF0899" type="string" cy:type="String"/>
    <att name="NCBI IDs" type="list" cy:type="List" cy:elementType="String">
      <att name="NCBI IDs" value="GI:18892940" type="string" cy:type="String"/>
      <att name="NCBI IDs" value="GI:499321542" type="string" cy:type="String"/>
      <att name="NCBI IDs" value="GI:149243185" type="string" cy:type="String"/>
      <att name="NCBI IDs" value="EMBL-CDS:AAL81023.1" type="string" cy:type="String"/>
      <att name="NCBI IDs" value="REFSEQ:WP_011012034.1" type="string" cy:type="String"/>
    </att>
    <att name="Superkingdom" value="Archaea" type="string" cy:type="String"/>
    <att name="Kingdom" value="NA" type="string" cy:type="String"/>
    <att name="Phylum" value="Euryarchaeota" type="string" cy:type="String"/>
    <att name="Class" value="Thermococci" type="string" cy:type="String"/>
    <att name="Order" value="Thermococcales" type="string" cy:type="String"/>
    <att name="Family" value="Thermococcaceae" type="string" cy:type="String"/>
    <att name="Genus" value="Pyrococcus" type="string" cy:type="String"/>
    <att name="Species" value="Pyrococcus furiosus DSM 3638" type="string" cy:type="String"/>
    <att name="EC" value="None" type="string" cy:type="String"/>
    <att name="PFAM" type="list" cy:type="List" cy:elementType="String">
      <att name="PFAM" value="PF08967" type="string" cy:type="String"/>
    </att>
    <att name="PDB" type="list" cy:type="List" cy:elementType="String">
      <att name="PDB" value="2PK8" type="string" cy:type="String"/>
    </att>
    <att name="InterPro (Domain)" value="None" type="string" cy:type="String"/>
    <att name="InterPro (Family)" value="IPR014418" type="string" cy:type="String"/>
    <att name="InterPro (Homologous Superfamily)" value="IPR036216" type="string" cy:type="String"/>
    <att name="InterPro (Other)" type="list" cy:type="List" cy:elementType="String">
      <att name="InterPro (Other)" value="None" type="string" cy:type="String"/>
    </att>
    <att name="BRENDA ID" value="None" type="string" cy:type="String"/>
    <att name="CAZY Name" type="list" cy:type="List" cy:elementType="String">
      <att name="CAZY Name" value="None" type="string" cy:type="String"/>
    </att>
    <att name="GO Term" type="list" cy:type="List" cy:elementType="String">
      <att name="GO Term" value="None" type="string" cy:type="String"/>
    </att>
    <att name="KEGG ID" value="pfu:PF0899" type="string" cy:type="String"/>
    <att name="PATRIC ID" value="fig|186497.12.peg.952" type="string" cy:type="String"/>
    <att name="STRING ID" value="None" type="string" cy:type="String"/>
    <att name="HMP Body Site" type="list" cy:type="List" cy:elementType="String">
      <att name="HMP Body Site" value="None" type="string" cy:type="String"/>
    </att>
    <att name="HMP Oxygen" value="None" type="string" cy:type="String"/>
    <att name="P01 gDNA" value="True" type="string" cy:type="String"/>
    <att name="Sequence Status" value="complete" type="string" cy:type="String"/>
    <att name="Family Type" value="4A" type="string" cy:type="String"/>
    <att name="Cargo Type" value="Hydrogenase" type="string" cy:type="String"/>
    <att name="Cargo Accession" value="Q8U2E5,Q8U2E4,E7FHU4,E7FI44" type="string" cy:type="String"/>
    <graphics h="20.0" width="0.0" y="-2.4351253509521484" x="-125.88197326660156" w="20.0" type="ELLIPSE" z="0.0" outline="#CCCCCC" fill="#FDB913">
      <att name="NODE_CUSTOMGRAPHICS_7" value="org.cytoscape.ding.customgraphics.NullCustomGraphics,0,[ Remove Graphics ]," type="string" cy:type="String"/>
      <att name="NODE_CUSTOMGRAPHICS_SIZE_5" value="20.0" type="string" cy:type="String"/>
      <att name="NODE_BORDER_TRANSPARENCY" value="255" type="string" cy:type="String"/>
      <att name="NODE_TOOLTIP" value="" type="string" cy:type="String"/>
      <att name="NODE_CUSTOMGRAPHICS_POSITION_7" value="C,C,c,0.00,0.00" type="string" cy:type="String"/>
      <att name="NODE_CUSTOMGRAPHICS_SIZE_7" value="20.0" type="string" cy:type="String"/>
      <att name="NODE_CUSTOMGRAPHICS_SIZE_1" value="20.0" type="string" cy:type="String"/>
      <att name="NODE_CUSTOMGRAPHICS_POSITION_5" value="C,C,c,0.00,0.00" type="string" cy:type="String"/>
      <att name="NODE_BORDER_STROKE" value="SOLID" type="string" cy:type="String"/>
      <att name="NODE_LABEL_FONT_SIZE" value="12" type="string" cy:type="String"/>
      <att name="NODE_CUSTOMGRAPHICS_3" value="org.cytoscape.ding.customgraphics.NullCustomGraphics,0,[ Remove Graphics ]," type="string" cy:type="String"/>
      <att name="NODE_LABEL_COLOR" value="#000000" type="string" cy:type="String"/>
      <att name="NODE_VISIBLE" value="true" type="string" cy:type="String"/>
      <att name="NODE_LABEL_FONT_FACE" value="SansSerif.plain,plain,12" type="string" cy:type="String"/>
      <att name="NODE_SELECTED" value="false" type="string" cy:type="String"/>
      <att name="NODE_CUSTOMGRAPHICS_POSITION_9" value="C,C,c,0.00,0.00" type="string" cy:type="String"/>
      <att name="NODE_CUSTOMGRAPHICS_POSITION_1" value="C,C,c,0.00,0.00" type="string" cy:type="String"/>
      <att name="NODE_CUSTOMGRAPHICS_9" value="org.cytoscape.ding.customgraphics.NullCustomGraphics,0,[ Remove Graphics ]," type="string" cy:type="String"/>
      <att name="NODE_CUSTOMGRAPHICS_SIZE_9" value="20.0" type="string" cy:type="String"/>
      <att name="NODE_CUSTOMGRAPHICS_5" value="org.cytoscape.ding.customgraphics.NullCustomGraphics,0,[ Remove Graphics ]," type="string" cy:type="String"/>
      <att name="NODE_LABEL" value="" type="string" cy:type="String"/>
      <att name="NODE_CUSTOMGRAPHICS_SIZE_4" value="20.0" type="string" cy:type="String"/>
      <att name="NODE_CUSTOMGRAPHICS_POSITION_8" value="C,C,c,0.00,0.00" type="string" cy:type="String"/>
      <att name="NODE_LABEL_TRANSPARENCY" value="255" type="string" cy:type="String"/>
      <att name="NODE_CUSTOMGRAPHICS_8" value="org.cytoscape.ding.customgraphics.NullCustomGraphics,0,[ Remove Graphics ]," type="string" cy:type="String"/>
      <att name="NODE_CUSTOMGRAPHICS_SIZE_8" value="20.0" type="string" cy:type="String"/>
      <att name="NODE_CUSTOMGRAPHICS_SIZE_3" value="20.0" type="string" cy:type="String"/>
      <att name="NODE_CUSTOMGRAPHICS_1" value="org.cytoscape.ding.customgraphics.NullCustomGraphics,0,[ Remove Graphics ]," type="string" cy:type="String"/>
      <att name="NODE_CUSTOMGRAPHICS_SIZE_2" value="20.0" type="string" cy:type="String"/>
      <att name="COMPOUND_NODE_PADDING" value="10.0" type="string" cy:type="String"/>
      <att name="NODE_LABEL_POSITION" value="C,C,c,0.00,0.00" type="string" cy:type="String"/>
      <att name="COMPOUND_NODE_SHAPE" value="ROUND_RECTANGLE" type="string" cy:type="String"/>
      <att name="NODE_DEPTH" value="20.0" type="string" cy:type="String"/>
      <att name="NODE_LABEL_WIDTH" value="200.0" type="string" cy:type="String"/>
      <att name="NODE_CUSTOMGRAPHICS_POSITION_3" value="C,C,c,0.00,0.00" type="string" cy:type="String"/>
      <att name="NODE_CUSTOMGRAPHICS_2" value="org.cytoscape.ding.customgraphics.NullCustomGraphics,0,[ Remove Graphics ]," type="string" cy:type="String"/>
      <att name="NODE_NESTED_NETWORK_IMAGE_VISIBLE" value="true" type="string" cy:type="String"/>
      <att name="NODE_TRANSPARENCY" value="255" type="string" cy:type="String"/>
      <att name="NODE_CUSTOMGRAPHICS_4" value="org.cytoscape.ding.customgraphics.NullCustomGraphics,0,[ Remove Graphics ]," type="string" cy:type="String"/>
      <att name="NODE_SELECTED_PAINT" value="#FFFF00" type="string" cy:type="String"/>
      <att name="NODE_CUSTOMGRAPHICS_POSITION_2" value="C,C,c,0.00,0.00" type="string" cy:type="String"/>
      <att name="NODE_CUSTOMGRAPHICS_POSITION_4" value="C,C,c,0.00,0.00" type="string" cy:type="String"/>
      <att name="NODE_CUSTOMGRAPHICS_POSITION_6" value="C,C,c,0.00,0.00" type="string" cy:type="String"/>
      <att name="NODE_CUSTOMGRAPHICS_6" value="org.cytoscape.ding.customgraphics.NullCustomGraphics,0,[ Remove Graphics ]," type="string" cy:type="String"/>
      <att name="NODE_CUSTOMGRAPHICS_SIZE_6" value="20.0" type="string" cy:type="String"/>
    </graphics>
  </node>
  <node id="31243" label="Q9V0C6">
    <att name="shared name" value="Q9V0C6" type="string" cy:type="String"/>
    <att name="name" value="Q9V0C6" type="string" cy:type="String"/>
    <att name="selected" value="0" type="boolean" cy:type="Boolean"/>
    <att name="Sequence Source" value="USER" type="string" cy:type="String"/>
    <att name="Query IDs" type="list" cy:type="List" cy:elementType="String">
      <att name="Query IDs" value="Q9V0C6" type="string" cy:type="String"/>
    </att>
    <att name="Sequence Count Cluster Number" value="1" type="integer" cy:type="Integer"/>
    <att name="Node Count Cluster Number" value="1" type="integer" cy:type="Integer"/>
    <att name="Cluster Sequence Count" value="45" type="integer" cy:type="Integer"/>
    <att name="Cluster Node Count" value="45" type="integer" cy:type="Integer"/>
    <att name="node.fillColor" value="#FF0000" type="string" cy:type="String"/>
    <att name="Node Count Fill Color" value="#FF0000" type="string" cy:type="String"/>
    <att name="Present in ENA Database?" value="true" type="string" cy:type="String"/>
    <att name="Genome Neighbors in ENA Database?" value="true" type="string" cy:type="String"/>
    <att name="ENA Database Genome ID" value="HE613800" type="string" cy:type="String"/>
    <att name="Neighbor Pfam Families" type="list" cy:type="List" cy:elementType="String">
      <att name="Neighbor Pfam Families" value="PF00004" type="string" cy:type="String"/>
      <att name="Neighbor Pfam Families" value="PF00133" type="string" cy:type="String"/>
      <att name="Neighbor Pfam Families" value="PF00175" type="string" cy:type="String"/>
      <att name="Neighbor Pfam Families" value="PF00374" type="string" cy:type="String"/>
      <att name="Neighbor Pfam Families" value="PF00390" type="string" cy:type="String"/>
      <att name="Neighbor Pfam Families" value="PF00827" type="string" cy:type="String"/>
      <att name="Neighbor Pfam Families" value="PF00970" type="string" cy:type="String"/>
      <att name="Neighbor Pfam Families" value="PF01058" type="string" cy:type="String"/>
      <att name="Neighbor Pfam Families" value="PF01546" type="string" cy:type="String"/>
      <att name="Neighbor Pfam Families" value="PF01656" type="string" cy:type="String"/>
      <att name="Neighbor Pfam Families" value="PF01750" type="string" cy:type="String"/>
      <att name="Neighbor Pfam Families" value="PF01850" type="string" cy:type="String"/>
      <att name="Neighbor Pfam Families" value="PF01954" type="string" cy:type="String"/>
      <att name="Neighbor Pfam Families" value="PF02615" type="string" cy:type="String"/>
      <att name="Neighbor Pfam Families" value="PF03949" type="string" cy:type="String"/>
      <att name="Neighbor Pfam Families" value="PF04055" type="string" cy:type="String"/>
      <att name="Neighbor Pfam Families" value="PF07690" type="string" cy:type="String"/>
      <att name="Neighbor Pfam Families" value="PF07705" type="string" cy:type="String"/>
      <att name="Neighbor Pfam Families" value="PF08264" type="string" cy:type="String"/>
      <att name="Neighbor Pfam Families" value="PF09336" type="string" cy:type="String"/>
      <att name="Neighbor Pfam Families" value="PF10418" type="string" cy:type="String"/>
      <att name="Neighbor Pfam Families" value="PF12804" type="string" cy:type="String"/>
      <att name="Neighbor Pfam Families" value="PF14697" type="string" cy:type="String"/>
      <att name="Neighbor Pfam Families" value="PF17179" type="string" cy:type="String"/>
    </att>
    <att name="Neighbor InterPro Families" type="list" cy:type="List" cy:elementType="String">
      <att name="Neighbor InterPro Families" value="IPR000439" type="string" cy:type="String"/>
      <att name="Neighbor InterPro Families" value="IPR000671" type="string" cy:type="String"/>
      <att name="Neighbor InterPro Families" value="IPR001433" type="string" cy:type="String"/>
      <att name="Neighbor InterPro Families" value="IPR001501" type="string" cy:type="String"/>
      <att name="Neighbor InterPro Families" value="IPR001891" type="string" cy:type="String"/>
      <att name="Neighbor InterPro Families" value="IPR002300" type="string" cy:type="String"/>
      <att name="Neighbor InterPro Families" value="IPR002586" type="string" cy:type="String"/>
      <att name="Neighbor InterPro Families" value="IPR002716" type="string" cy:type="String"/>
      <att name="Neighbor InterPro Families" value="IPR002933" type="string" cy:type="String"/>
      <att name="Neighbor InterPro Families" value="IPR003593" type="string" cy:type="String"/>
      <att name="Neighbor InterPro Families" value="IPR003767" type="string" cy:type="String"/>
      <att name="Neighbor InterPro Families" value="IPR003959" type="string" cy:type="String"/>
      <att name="Neighbor InterPro Families" value="IPR004420" type="string" cy:type="String"/>
      <att name="Neighbor InterPro Families" value="IPR004493" type="string" cy:type="String"/>
      <att name="Neighbor InterPro Families" value="IPR006137" type="string" cy:type="String"/>
      <att name="Neighbor InterPro Families" value="IPR006638" type="string" cy:type="String"/>
      <att name="Neighbor InterPro Families" value="IPR007197" type="string" cy:type="String"/>
      <att name="Neighbor InterPro Families" value="IPR008203" type="string" cy:type="String"/>
      <att name="Neighbor InterPro Families" value="IPR008333" type="string" cy:type="String"/>
      <att name="Neighbor InterPro Families" value="IPR009008" type="string" cy:type="String"/>
      <att name="Neighbor InterPro Families" value="IPR009051" type="string" cy:type="String"/>
      <att name="Neighbor InterPro Families" value="IPR009080" type="string" cy:type="String"/>
      <att name="Neighbor InterPro Families" value="IPR011635" type="string" cy:type="String"/>
      <att name="Neighbor InterPro Families" value="IPR011701" type="string" cy:type="String"/>
      <att name="Neighbor InterPro Families" value="IPR012165" type="string" cy:type="String"/>
      <att name="Neighbor InterPro Families" value="IPR012301" type="string" cy:type="String"/>
      <att name="Neighbor InterPro Families" value="IPR012302" type="string" cy:type="String"/>
      <att name="Neighbor InterPro Families" value="IPR012678" type="string" cy:type="String"/>
      <att name="Neighbor InterPro Families" value="IPR013155" type="string" cy:type="String"/>
      <att name="Neighbor InterPro Families" value="IPR013482" type="string" cy:type="String"/>
      <att name="Neighbor InterPro Families" value="IPR013783" type="string" cy:type="String"/>
      <att name="Neighbor InterPro Families" value="IPR013785" type="string" cy:type="String"/>
      <att name="Neighbor InterPro Families" value="IPR014729" type="string" cy:type="String"/>
      <att name="Neighbor InterPro Families" value="IPR015415" type="string" cy:type="String"/>
      <att name="Neighbor InterPro Families" value="IPR017896" type="string" cy:type="String"/>
      <att name="Neighbor InterPro Families" value="IPR017927" type="string" cy:type="String"/>
      <att name="Neighbor InterPro Families" value="IPR017938" type="string" cy:type="String"/>
      <att name="Neighbor InterPro Families" value="IPR019480" type="string" cy:type="String"/>
      <att name="Neighbor InterPro Families" value="IPR020791" type="string" cy:type="String"/>
      <att name="Neighbor InterPro Families" value="IPR020926" type="string" cy:type="String"/>
      <att name="Neighbor InterPro Families" value="IPR023430" type="string" cy:type="String"/>
      <att name="Neighbor InterPro Families" value="IPR024069" type="string" cy:type="String"/>
      <att name="Neighbor InterPro Families" value="IPR024794" type="string" cy:type="String"/>
      <att name="Neighbor InterPro Families" value="IPR025877" type="string" cy:type="String"/>
      <att name="Neighbor InterPro Families" value="IPR027417" type="string" cy:type="String"/>
      <att name="Neighbor InterPro Families" value="IPR029014" type="string" cy:type="String"/>
      <att name="Neighbor InterPro Families" value="IPR029044" type="string" cy:type="String"/>
      <att name="Neighbor InterPro Families" value="IPR029060" type="string" cy:type="String"/>
      <att name="Neighbor InterPro Families" value="IPR036111" type="string" cy:type="String"/>
      <att name="Neighbor InterPro Families" value="IPR036259" type="string" cy:type="String"/>
      <att name="Neighbor InterPro Families" value="IPR036291" type="string" cy:type="String"/>
      <att name="Neighbor InterPro Families" value="IPR037024" type="string" cy:type="String"/>
      <att name="Neighbor InterPro Families" value="IPR037062" type="string" cy:type="String"/>
      <att name="Neighbor InterPro Families" value="IPR037117" type="string" cy:type="String"/>
      <att name="Neighbor InterPro Families" value="IPR039261" type="string" cy:type="String"/>
      <att name="Neighbor InterPro Families" value="IPR040084" type="string" cy:type="String"/>
      <att name="Neighbor InterPro Families" value="IPR043143" type="string" cy:type="String"/>
      <att name="Neighbor InterPro Families" value="IPR043144" type="string" cy:type="String"/>
    </att>
    <att name="Organism" value="Pyrococcus abyssi  (strain GE5 / Orsay)" type="string" cy:type="String"/>
    <att name="Taxonomy ID" value="272844" type="string" cy:type="String"/>
    <att name="UniProt Annotation Status" value="TrEMBL" type="string" cy:type="String"/>
    <att name="Description" type="list" cy:type="List" cy:elementType="String">
      <att name="Description" value="Uncharacterized protein" type="string" cy:type="String"/>
    </att>
    <att name="Swissprot Description" value="NA" type="string" cy:type="String"/>
    <att name="Sequence Length" value="95" type="integer" cy:type="Integer"/>
    <att name="Gene Name" value="PAB7217" type="string" cy:type="String"/>
    <att name="NCBI IDs" type="list" cy:type="List" cy:elementType="String">
      <att name="NCBI IDs" value="GI:499169711" type="string" cy:type="String"/>
      <att name="NCBI IDs" value="GI:5458289" type="string" cy:type="String"/>
      <att name="NCBI IDs" value="EMBL-CDS:CAB49778.1" type="string" cy:type="String"/>
      <att name="NCBI IDs" value="EMBL-CDS:CCE70269.1" type="string" cy:type="String"/>
      <att name="NCBI IDs" value="REFSEQ:WP_010867987.1" type="string" cy:type="String"/>
    </att>
    <att name="Superkingdom" value="Archaea" type="string" cy:type="String"/>
    <att name="Kingdom" value="NA" type="string" cy:type="String"/>
    <att name="Phylum" value="Euryarchaeota" type="string" cy:type="String"/>
    <att name="Class" value="Thermococci" type="string" cy:type="String"/>
    <att name="Order" value="Thermococcales" type="string" cy:type="String"/>
    <att name="Family" value="Thermococcaceae" type="string" cy:type="String"/>
    <att name="Genus" value="Pyrococcus" type="string" cy:type="String"/>
    <att name="Species" value="Pyrococcus abyssi GE5" type="string" cy:type="String"/>
    <att name="EC" value="None" type="string" cy:type="String"/>
    <att name="PFAM" type="list" cy:type="List" cy:elementType="String">
      <att name="PFAM" value="PF08967" type="string" cy:type="String"/>
    </att>
    <att name="PDB" type="list" cy:type="List" cy:elementType="String">
      <att name="PDB" value="None" type="string" cy:type="String"/>
    </att>
    <att name="InterPro (Domain)" value="None" type="string" cy:type="String"/>
    <att name="InterPro (Family)" value="IPR014418" type="string" cy:type="String"/>
    <att name="InterPro (Homologous Superfamily)" value="IPR036216" type="string" cy:type="String"/>
    <att name="InterPro (Other)" type="list" cy:type="List" cy:elementType="String">
      <att name="InterPro (Other)" value="None" type="string" cy:type="String"/>
    </att>
    <att name="BRENDA ID" value="None" type="string" cy:type="String"/>
    <att name="CAZY Name" type="list" cy:type="List" cy:elementType="String">
      <att name="CAZY Name" value="None" type="string" cy:type="String"/>
    </att>
    <att name="GO Term" type="list" cy:type="List" cy:elementType="String">
      <att name="GO Term" value="None" type="string" cy:type="String"/>
    </att>
    <att name="KEGG ID" value="pab:PAB7217" type="string" cy:type="String"/>
    <att name="PATRIC ID" value="fig|272844.11.peg.912" type="string" cy:type="String"/>
    <att name="STRING ID" value="272844.PAB7217" type="string" cy:type="String"/>
    <att name="HMP Body Site" type="list" cy:type="List" cy:elementType="String">
      <att name="HMP Body Site" value="None" type="string" cy:type="String"/>
    </att>
    <att name="HMP Oxygen" value="None" type="string" cy:type="String"/>
    <att name="P01 gDNA" value="False" type="string" cy:type="String"/>
    <att name="Sequence Status" value="complete" type="string" cy:type="String"/>
    <att name="Family Type" value="4A" type="string" cy:type="String"/>
    <att name="Cargo Type" value="Hydrogenase" type="string" cy:type="String"/>
    <att name="Cargo Accession" value="Q9V0C2, Q9V0C3, Q9V0C4, Q9V0C5" type="string" cy:type="String"/>
    <graphics h="20.0" width="0.0" y="46.56487274169922" x="-61.881980895996094" w="20.0" type="ELLIPSE" z="0.0" outline="#CCCCCC" fill="#FDB913">
      <att name="NODE_CUSTOMGRAPHICS_7" value="org.cytoscape.ding.customgraphics.NullCustomGraphics,0,[ Remove Graphics ]," type="string" cy:type="String"/>
      <att name="NODE_CUSTOMGRAPHICS_SIZE_5" value="20.0" type="string" cy:type="String"/>
      <att name="NODE_BORDER_TRANSPARENCY" value="255" type="string" cy:type="String"/>
      <att name="NODE_TOOLTIP" value="" type="string" cy:type="String"/>
      <att name="NODE_CUSTOMGRAPHICS_POSITION_7" value="C,C,c,0.00,0.00" type="string" cy:type="String"/>
      <att name="NODE_CUSTOMGRAPHICS_SIZE_7" value="20.0" type="string" cy:type="String"/>
      <att name="NODE_CUSTOMGRAPHICS_SIZE_1" value="20.0" type="string" cy:type="String"/>
      <att name="NODE_CUSTOMGRAPHICS_POSITION_5" value="C,C,c,0.00,0.00" type="string" cy:type="String"/>
      <att name="NODE_BORDER_STROKE" value="SOLID" type="string" cy:type="String"/>
      <att name="NODE_LABEL_FONT_SIZE" value="12" type="string" cy:type="String"/>
      <att name="NODE_CUSTOMGRAPHICS_3" value="org.cytoscape.ding.customgraphics.NullCustomGraphics,0,[ Remove Graphics ]," type="string" cy:type="String"/>
      <att name="NODE_LABEL_COLOR" value="#000000" type="string" cy:type="String"/>
      <att name="NODE_VISIBLE" value="true" type="string" cy:type="String"/>
      <att name="NODE_LABEL_FONT_FACE" value="SansSerif.plain,plain,12" type="string" cy:type="String"/>
      <att name="NODE_SELECTED" value="false" type="string" cy:type="String"/>
      <att name="NODE_CUSTOMGRAPHICS_POSITION_9" value="C,C,c,0.00,0.00" type="string" cy:type="String"/>
      <att name="NODE_CUSTOMGRAPHICS_POSITION_1" value="C,C,c,0.00,0.00" type="string" cy:type="String"/>
      <att name="NODE_CUSTOMGRAPHICS_9" value="org.cytoscape.ding.customgraphics.NullCustomGraphics,0,[ Remove Graphics ]," type="string" cy:type="String"/>
      <att name="NODE_CUSTOMGRAPHICS_SIZE_9" value="20.0" type="string" cy:type="String"/>
      <att name="NODE_CUSTOMGRAPHICS_5" value="org.cytoscape.ding.customgraphics.NullCustomGraphics,0,[ Remove Graphics ]," type="string" cy:type="String"/>
      <att name="NODE_LABEL" value="" type="string" cy:type="String"/>
      <att name="NODE_CUSTOMGRAPHICS_SIZE_4" value="20.0" type="string" cy:type="String"/>
      <att name="NODE_CUSTOMGRAPHICS_POSITION_8" value="C,C,c,0.00,0.00" type="string" cy:type="String"/>
      <att name="NODE_LABEL_TRANSPARENCY" value="255" type="string" cy:type="String"/>
      <att name="NODE_CUSTOMGRAPHICS_8" value="org.cytoscape.ding.customgraphics.NullCustomGraphics,0,[ Remove Graphics ]," type="string" cy:type="String"/>
      <att name="NODE_CUSTOMGRAPHICS_SIZE_8" value="20.0" type="string" cy:type="String"/>
      <att name="NODE_CUSTOMGRAPHICS_SIZE_3" value="20.0" type="string" cy:type="String"/>
      <att name="NODE_CUSTOMGRAPHICS_1" value="org.cytoscape.ding.customgraphics.NullCustomGraphics,0,[ Remove Graphics ]," type="string" cy:type="String"/>
      <att name="NODE_CUSTOMGRAPHICS_SIZE_2" value="20.0" type="string" cy:type="String"/>
      <att name="COMPOUND_NODE_PADDING" value="10.0" type="string" cy:type="String"/>
      <att name="NODE_LABEL_POSITION" value="C,C,c,0.00,0.00" type="string" cy:type="String"/>
      <att name="COMPOUND_NODE_SHAPE" value="ROUND_RECTANGLE" type="string" cy:type="String"/>
      <att name="NODE_DEPTH" value="20.0" type="string" cy:type="String"/>
      <att name="NODE_LABEL_WIDTH" value="200.0" type="string" cy:type="String"/>
      <att name="NODE_CUSTOMGRAPHICS_POSITION_3" value="C,C,c,0.00,0.00" type="string" cy:type="String"/>
      <att name="NODE_CUSTOMGRAPHICS_2" value="org.cytoscape.ding.customgraphics.NullCustomGraphics,0,[ Remove Graphics ]," type="string" cy:type="String"/>
      <att name="NODE_NESTED_NETWORK_IMAGE_VISIBLE" value="true" type="string" cy:type="String"/>
      <att name="NODE_TRANSPARENCY" value="255" type="string" cy:type="String"/>
      <att name="NODE_CUSTOMGRAPHICS_4" value="org.cytoscape.ding.customgraphics.NullCustomGraphics,0,[ Remove Graphics ]," type="string" cy:type="String"/>
      <att name="NODE_SELECTED_PAINT" value="#FFFF00" type="string" cy:type="String"/>
      <att name="NODE_CUSTOMGRAPHICS_POSITION_2" value="C,C,c,0.00,0.00" type="string" cy:type="String"/>
      <att name="NODE_CUSTOMGRAPHICS_POSITION_4" value="C,C,c,0.00,0.00" type="string" cy:type="String"/>
      <att name="NODE_CUSTOMGRAPHICS_POSITION_6" value="C,C,c,0.00,0.00" type="string" cy:type="String"/>
      <att name="NODE_CUSTOMGRAPHICS_6" value="org.cytoscape.ding.customgraphics.NullCustomGraphics,0,[ Remove Graphics ]," type="string" cy:type="String"/>
      <att name="NODE_CUSTOMGRAPHICS_SIZE_6" value="20.0" type="string" cy:type="String"/>
    </graphics>
  </node>
  <node id="31242" label="Q9V1P0">
    <att name="shared name" value="Q9V1P0" type="string" cy:type="String"/>
    <att name="name" value="Q9V1P0" type="string" cy:type="String"/>
    <att name="selected" value="0" type="boolean" cy:type="Boolean"/>
    <att name="Sequence Source" value="USER" type="string" cy:type="String"/>
    <att name="Query IDs" type="list" cy:type="List" cy:elementType="String">
      <att name="Query IDs" value="Q9V1P0" type="string" cy:type="String"/>
    </att>
    <att name="Sequence Count Cluster Number" value="2" type="integer" cy:type="Integer"/>
    <att name="Node Count Cluster Number" value="2" type="integer" cy:type="Integer"/>
    <att name="Cluster Sequence Count" value="43" type="integer" cy:type="Integer"/>
    <att name="Cluster Node Count" value="43" type="integer" cy:type="Integer"/>
    <att name="node.fillColor" value="#0000FF" type="string" cy:type="String"/>
    <att name="Node Count Fill Color" value="#0000FF" type="string" cy:type="String"/>
    <att name="Present in ENA Database?" value="true" type="string" cy:type="String"/>
    <att name="Genome Neighbors in ENA Database?" value="true" type="string" cy:type="String"/>
    <att name="ENA Database Genome ID" value="HE613800" type="string" cy:type="String"/>
    <att name="Neighbor Pfam Families" type="list" cy:type="List" cy:elementType="String">
      <att name="Neighbor Pfam Families" value="PF00004" type="string" cy:type="String"/>
      <att name="Neighbor Pfam Families" value="PF00288" type="string" cy:type="String"/>
      <att name="Neighbor Pfam Families" value="PF00398" type="string" cy:type="String"/>
      <att name="Neighbor Pfam Families" value="PF00586" type="string" cy:type="String"/>
      <att name="Neighbor Pfam Families" value="PF00589" type="string" cy:type="String"/>
      <att name="Neighbor Pfam Families" value="PF01035" type="string" cy:type="String"/>
      <att name="Neighbor Pfam Families" value="PF01113" type="string" cy:type="String"/>
      <att name="Neighbor Pfam Families" value="PF01247" type="string" cy:type="String"/>
      <att name="Neighbor Pfam Families" value="PF01314" type="string" cy:type="String"/>
      <att name="Neighbor Pfam Families" value="PF01751" type="string" cy:type="String"/>
      <att name="Neighbor Pfam Families" value="PF01918" type="string" cy:type="String"/>
      <att name="Neighbor Pfam Families" value="PF01941" type="string" cy:type="String"/>
      <att name="Neighbor Pfam Families" value="PF02005" type="string" cy:type="String"/>
      <att name="Neighbor Pfam Families" value="PF02359" type="string" cy:type="String"/>
      <att name="Neighbor Pfam Families" value="PF02730" type="string" cy:type="String"/>
      <att name="Neighbor Pfam Families" value="PF02769" type="string" cy:type="String"/>
      <att name="Neighbor Pfam Families" value="PF02800" type="string" cy:type="String"/>
      <att name="Neighbor Pfam Families" value="PF02899" type="string" cy:type="String"/>
      <att name="Neighbor Pfam Families" value="PF02933" type="string" cy:type="String"/>
      <att name="Neighbor Pfam Families" value="PF04919" type="string" cy:type="String"/>
      <att name="Neighbor Pfam Families" value="PF07155" type="string" cy:type="String"/>
      <att name="Neighbor Pfam Families" value="PF08745" type="string" cy:type="String"/>
      <att name="Neighbor Pfam Families" value="PF09153" type="string" cy:type="String"/>
      <att name="Neighbor Pfam Families" value="PF13181" type="string" cy:type="String"/>
      <att name="Neighbor Pfam Families" value="PF13247" type="string" cy:type="String"/>
      <att name="Neighbor Pfam Families" value="PF13429" type="string" cy:type="String"/>
      <att name="Neighbor Pfam Families" value="PF17862" type="string" cy:type="String"/>
    </att>
    <att name="Neighbor InterPro Families" type="list" cy:type="List" cy:elementType="String">
      <att name="Neighbor InterPro Families" value="IPR000846" type="string" cy:type="String"/>
      <att name="Neighbor InterPro Families" value="IPR001203" type="string" cy:type="String"/>
      <att name="Neighbor InterPro Families" value="IPR001737" type="string" cy:type="String"/>
      <att name="Neighbor InterPro Families" value="IPR001780" type="string" cy:type="String"/>
      <att name="Neighbor InterPro Families" value="IPR002104" type="string" cy:type="String"/>
      <att name="Neighbor InterPro Families" value="IPR002775" type="string" cy:type="String"/>
      <att name="Neighbor InterPro Families" value="IPR002795" type="string" cy:type="String"/>
      <att name="Neighbor InterPro Families" value="IPR002905" type="string" cy:type="String"/>
      <att name="Neighbor InterPro Families" value="IPR003338" type="string" cy:type="String"/>
      <att name="Neighbor InterPro Families" value="IPR003593" type="string" cy:type="String"/>
      <att name="Neighbor InterPro Families" value="IPR003959" type="string" cy:type="String"/>
      <att name="Neighbor InterPro Families" value="IPR004107" type="string" cy:type="String"/>
      <att name="Neighbor InterPro Families" value="IPR004201" type="string" cy:type="String"/>
      <att name="Neighbor InterPro Families" value="IPR005938" type="string" cy:type="String"/>
      <att name="Neighbor InterPro Families" value="IPR006171" type="string" cy:type="String"/>
      <att name="Neighbor InterPro Families" value="IPR006204" type="string" cy:type="String"/>
      <att name="Neighbor InterPro Families" value="IPR006283" type="string" cy:type="String"/>
      <att name="Neighbor InterPro Families" value="IPR006436" type="string" cy:type="String"/>
      <att name="Neighbor InterPro Families" value="IPR007003" type="string" cy:type="String"/>
      <att name="Neighbor InterPro Families" value="IPR009000" type="string" cy:type="String"/>
      <att name="Neighbor InterPro Families" value="IPR009010" type="string" cy:type="String"/>
      <att name="Neighbor InterPro Families" value="IPR009825" type="string" cy:type="String"/>
      <att name="Neighbor InterPro Families" value="IPR010918" type="string" cy:type="String"/>
      <att name="Neighbor InterPro Families" value="IPR010998" type="string" cy:type="String"/>
      <att name="Neighbor InterPro Families" value="IPR011010" type="string" cy:type="String"/>
      <att name="Neighbor InterPro Families" value="IPR011530" type="string" cy:type="String"/>
      <att name="Neighbor InterPro Families" value="IPR011990" type="string" cy:type="String"/>
      <att name="Neighbor InterPro Families" value="IPR012043" type="string" cy:type="String"/>
      <att name="Neighbor InterPro Families" value="IPR013026" type="string" cy:type="String"/>
      <att name="Neighbor InterPro Families" value="IPR013762" type="string" cy:type="String"/>
      <att name="Neighbor InterPro Families" value="IPR013795" type="string" cy:type="String"/>
      <att name="Neighbor InterPro Families" value="IPR013983" type="string" cy:type="String"/>
      <att name="Neighbor InterPro Families" value="IPR013984" type="string" cy:type="String"/>
      <att name="Neighbor InterPro Families" value="IPR013985" type="string" cy:type="String"/>
      <att name="Neighbor InterPro Families" value="IPR014048" type="string" cy:type="String"/>
      <att name="Neighbor InterPro Families" value="IPR014481" type="string" cy:type="String"/>
      <att name="Neighbor InterPro Families" value="IPR014856" type="string" cy:type="String"/>
      <att name="Neighbor InterPro Families" value="IPR015236" type="string" cy:type="String"/>
      <att name="Neighbor InterPro Families" value="IPR016188" type="string" cy:type="String"/>
      <att name="Neighbor InterPro Families" value="IPR017896" type="string" cy:type="String"/>
      <att name="Neighbor InterPro Families" value="IPR020568" type="string" cy:type="String"/>
      <att name="Neighbor InterPro Families" value="IPR020598" type="string" cy:type="String"/>
      <att name="Neighbor InterPro Families" value="IPR020828" type="string" cy:type="String"/>
      <att name="Neighbor InterPro Families" value="IPR020829" type="string" cy:type="String"/>
      <att name="Neighbor InterPro Families" value="IPR020831" type="string" cy:type="String"/>
      <att name="Neighbor InterPro Families" value="IPR022923" type="string" cy:type="String"/>
      <att name="Neighbor InterPro Families" value="IPR023165" type="string" cy:type="String"/>
      <att name="Neighbor InterPro Families" value="IPR027417" type="string" cy:type="String"/>
      <att name="Neighbor InterPro Families" value="IPR027790" type="string" cy:type="String"/>
      <att name="Neighbor InterPro Families" value="IPR029060" type="string" cy:type="String"/>
      <att name="Neighbor InterPro Families" value="IPR029063" type="string" cy:type="String"/>
      <att name="Neighbor InterPro Families" value="IPR029067" type="string" cy:type="String"/>
      <att name="Neighbor InterPro Families" value="IPR033686" type="string" cy:type="String"/>
      <att name="Neighbor InterPro Families" value="IPR034141" type="string" cy:type="String"/>
      <att name="Neighbor InterPro Families" value="IPR036021" type="string" cy:type="String"/>
      <att name="Neighbor InterPro Families" value="IPR036217" type="string" cy:type="String"/>
      <att name="Neighbor InterPro Families" value="IPR036291" type="string" cy:type="String"/>
      <att name="Neighbor InterPro Families" value="IPR036388" type="string" cy:type="String"/>
      <att name="Neighbor InterPro Families" value="IPR036503" type="string" cy:type="String"/>
      <att name="Neighbor InterPro Families" value="IPR036631" type="string" cy:type="String"/>
      <att name="Neighbor InterPro Families" value="IPR036676" type="string" cy:type="String"/>
      <att name="Neighbor InterPro Families" value="IPR036882" type="string" cy:type="String"/>
      <att name="Neighbor InterPro Families" value="IPR036921" type="string" cy:type="String"/>
      <att name="Neighbor InterPro Families" value="IPR038661" type="string" cy:type="String"/>
      <att name="Neighbor InterPro Families" value="IPR041569" type="string" cy:type="String"/>
      <att name="Neighbor InterPro Families" value="IPR042296" type="string" cy:type="String"/>
      <att name="Neighbor InterPro Families" value="IPR042543" type="string" cy:type="String"/>
      <att name="Neighbor InterPro Families" value="IPR042544" type="string" cy:type="String"/>
    </att>
    <att name="Organism" value="Pyrococcus abyssi  (strain GE5 / Orsay)" type="string" cy:type="String"/>
    <att name="Taxonomy ID" value="272844" type="string" cy:type="String"/>
    <att name="UniProt Annotation Status" value="TrEMBL" type="string" cy:type="String"/>
    <att name="Description" type="list" cy:type="List" cy:elementType="String">
      <att name="Description" value="Uncharacterized protein" type="string" cy:type="String"/>
    </att>
    <att name="Swissprot Description" value="NA" type="string" cy:type="String"/>
    <att name="Sequence Length" value="110" type="integer" cy:type="Integer"/>
    <att name="Gene Name" value="PAB0258" type="string" cy:type="String"/>
    <att name="NCBI IDs" type="list" cy:type="List" cy:elementType="String">
      <att name="NCBI IDs" value="GI:5457819" type="string" cy:type="String"/>
      <att name="NCBI IDs" value="GI:499169233" type="string" cy:type="String"/>
      <att name="NCBI IDs" value="EMBL-CDS:CAB49309.1" type="string" cy:type="String"/>
      <att name="NCBI IDs" value="EMBL-CDS:CCE69765.1" type="string" cy:type="String"/>
      <att name="NCBI IDs" value="REFSEQ:WP_010867509.1" type="string" cy:type="String"/>
    </att>
    <att name="Superkingdom" value="Archaea" type="string" cy:type="String"/>
    <att name="Kingdom" value="NA" type="string" cy:type="String"/>
    <att name="Phylum" value="Euryarchaeota" type="string" cy:type="String"/>
    <att name="Class" value="Thermococci" type="string" cy:type="String"/>
    <att name="Order" value="Thermococcales" type="string" cy:type="String"/>
    <att name="Family" value="Thermococcaceae" type="string" cy:type="String"/>
    <att name="Genus" value="Pyrococcus" type="string" cy:type="String"/>
    <att name="Species" value="Pyrococcus abyssi GE5" type="string" cy:type="String"/>
    <att name="EC" value="None" type="string" cy:type="String"/>
    <att name="PFAM" type="list" cy:type="List" cy:elementType="String">
      <att name="PFAM" value="PF08967" type="string" cy:type="String"/>
    </att>
    <att name="PDB" type="list" cy:type="List" cy:elementType="String">
      <att name="PDB" value="None" type="string" cy:type="String"/>
    </att>
    <att name="InterPro (Domain)" value="None" type="string" cy:type="String"/>
    <att name="InterPro (Family)" value="IPR014418" type="string" cy:type="String"/>
    <att name="InterPro (Homologous Superfamily)" value="IPR036216" type="string" cy:type="String"/>
    <att name="InterPro (Other)" type="list" cy:type="List" cy:elementType="String">
      <att name="InterPro (Other)" value="None" type="string" cy:type="String"/>
    </att>
    <att name="BRENDA ID" value="None" type="string" cy:type="String"/>
    <att name="CAZY Name" type="list" cy:type="List" cy:elementType="String">
      <att name="CAZY Name" value="None" type="string" cy:type="String"/>
    </att>
    <att name="GO Term" type="list" cy:type="List" cy:elementType="String">
      <att name="GO Term" value="None" type="string" cy:type="String"/>
    </att>
    <att name="KEGG ID" value="pab:PAB0258" type="string" cy:type="String"/>
    <att name="PATRIC ID" value="fig|272844.11.peg.408" type="string" cy:type="String"/>
    <att name="STRING ID" value="272844.PAB0258" type="string" cy:type="String"/>
    <att name="HMP Body Site" type="list" cy:type="List" cy:elementType="String">
      <att name="HMP Body Site" value="None" type="string" cy:type="String"/>
    </att>
    <att name="HMP Oxygen" value="None" type="string" cy:type="String"/>
    <att name="P01 gDNA" value="False" type="string" cy:type="String"/>
    <att name="Sequence Status" value="complete" type="string" cy:type="String"/>
    <att name="Family Type" value="4B" type="string" cy:type="String"/>
    <att name="Cargo Type" value="GAPDH" type="string" cy:type="String"/>
    <att name="Cargo Accession" value="Q9V1P1" type="string" cy:type="String"/>
    <graphics h="20.0" width="0.0" y="90.56487274169922" x="168.11802673339844" w="20.0" type="ELLIPSE" z="0.0" outline="#CCCCCC" fill="#00A651">
      <att name="NODE_CUSTOMGRAPHICS_7" value="org.cytoscape.ding.customgraphics.NullCustomGraphics,0,[ Remove Graphics ]," type="string" cy:type="String"/>
      <att name="NODE_CUSTOMGRAPHICS_SIZE_5" value="20.0" type="string" cy:type="String"/>
      <att name="NODE_BORDER_TRANSPARENCY" value="255" type="string" cy:type="String"/>
      <att name="NODE_TOOLTIP" value="" type="string" cy:type="String"/>
      <att name="NODE_CUSTOMGRAPHICS_POSITION_7" value="C,C,c,0.00,0.00" type="string" cy:type="String"/>
      <att name="NODE_CUSTOMGRAPHICS_SIZE_7" value="20.0" type="string" cy:type="String"/>
      <att name="NODE_CUSTOMGRAPHICS_SIZE_1" value="20.0" type="string" cy:type="String"/>
      <att name="NODE_CUSTOMGRAPHICS_POSITION_5" value="C,C,c,0.00,0.00" type="string" cy:type="String"/>
      <att name="NODE_BORDER_STROKE" value="SOLID" type="string" cy:type="String"/>
      <att name="NODE_LABEL_FONT_SIZE" value="12" type="string" cy:type="String"/>
      <att name="NODE_CUSTOMGRAPHICS_3" value="org.cytoscape.ding.customgraphics.NullCustomGraphics,0,[ Remove Graphics ]," type="string" cy:type="String"/>
      <att name="NODE_LABEL_COLOR" value="#000000" type="string" cy:type="String"/>
      <att name="NODE_VISIBLE" value="true" type="string" cy:type="String"/>
      <att name="NODE_LABEL_FONT_FACE" value="SansSerif.plain,plain,12" type="string" cy:type="String"/>
      <att name="NODE_SELECTED" value="false" type="string" cy:type="String"/>
      <att name="NODE_CUSTOMGRAPHICS_POSITION_9" value="C,C,c,0.00,0.00" type="string" cy:type="String"/>
      <att name="NODE_CUSTOMGRAPHICS_POSITION_1" value="C,C,c,0.00,0.00" type="string" cy:type="String"/>
      <att name="NODE_CUSTOMGRAPHICS_9" value="org.cytoscape.ding.customgraphics.NullCustomGraphics,0,[ Remove Graphics ]," type="string" cy:type="String"/>
      <att name="NODE_CUSTOMGRAPHICS_SIZE_9" value="20.0" type="string" cy:type="String"/>
      <att name="NODE_CUSTOMGRAPHICS_5" value="org.cytoscape.ding.customgraphics.NullCustomGraphics,0,[ Remove Graphics ]," type="string" cy:type="String"/>
      <att name="NODE_LABEL" value="" type="string" cy:type="String"/>
      <att name="NODE_CUSTOMGRAPHICS_SIZE_4" value="20.0" type="string" cy:type="String"/>
      <att name="NODE_CUSTOMGRAPHICS_POSITION_8" value="C,C,c,0.00,0.00" type="string" cy:type="String"/>
      <att name="NODE_LABEL_TRANSPARENCY" value="255" type="string" cy:type="String"/>
      <att name="NODE_CUSTOMGRAPHICS_8" value="org.cytoscape.ding.customgraphics.NullCustomGraphics,0,[ Remove Graphics ]," type="string" cy:type="String"/>
      <att name="NODE_CUSTOMGRAPHICS_SIZE_8" value="20.0" type="string" cy:type="String"/>
      <att name="NODE_CUSTOMGRAPHICS_SIZE_3" value="20.0" type="string" cy:type="String"/>
      <att name="NODE_CUSTOMGRAPHICS_1" value="org.cytoscape.ding.customgraphics.NullCustomGraphics,0,[ Remove Graphics ]," type="string" cy:type="String"/>
      <att name="NODE_CUSTOMGRAPHICS_SIZE_2" value="20.0" type="string" cy:type="String"/>
      <att name="COMPOUND_NODE_PADDING" value="10.0" type="string" cy:type="String"/>
      <att name="NODE_LABEL_POSITION" value="C,C,c,0.00,0.00" type="string" cy:type="String"/>
      <att name="COMPOUND_NODE_SHAPE" value="ROUND_RECTANGLE" type="string" cy:type="String"/>
      <att name="NODE_DEPTH" value="20.0" type="string" cy:type="String"/>
      <att name="NODE_LABEL_WIDTH" value="200.0" type="string" cy:type="String"/>
      <att name="NODE_CUSTOMGRAPHICS_POSITION_3" value="C,C,c,0.00,0.00" type="string" cy:type="String"/>
      <att name="NODE_CUSTOMGRAPHICS_2" value="org.cytoscape.ding.customgraphics.NullCustomGraphics,0,[ Remove Graphics ]," type="string" cy:type="String"/>
      <att name="NODE_NESTED_NETWORK_IMAGE_VISIBLE" value="true" type="string" cy:type="String"/>
      <att name="NODE_TRANSPARENCY" value="255" type="string" cy:type="String"/>
      <att name="NODE_CUSTOMGRAPHICS_4" value="org.cytoscape.ding.customgraphics.NullCustomGraphics,0,[ Remove Graphics ]," type="string" cy:type="String"/>
      <att name="NODE_SELECTED_PAINT" value="#FFFF00" type="string" cy:type="String"/>
      <att name="NODE_CUSTOMGRAPHICS_POSITION_2" value="C,C,c,0.00,0.00" type="string" cy:type="String"/>
      <att name="NODE_CUSTOMGRAPHICS_POSITION_4" value="C,C,c,0.00,0.00" type="string" cy:type="String"/>
      <att name="NODE_CUSTOMGRAPHICS_POSITION_6" value="C,C,c,0.00,0.00" type="string" cy:type="String"/>
      <att name="NODE_CUSTOMGRAPHICS_6" value="org.cytoscape.ding.customgraphics.NullCustomGraphics,0,[ Remove Graphics ]," type="string" cy:type="String"/>
      <att name="NODE_CUSTOMGRAPHICS_SIZE_6" value="20.0" type="string" cy:type="String"/>
    </graphics>
  </node>
  <node id="31241" label="W0I7R3">
    <att name="shared name" value="W0I7R3" type="string" cy:type="String"/>
    <att name="name" value="W0I7R3" type="string" cy:type="String"/>
    <att name="selected" value="0" type="boolean" cy:type="Boolean"/>
    <att name="Sequence Source" value="USER" type="string" cy:type="String"/>
    <att name="Query IDs" type="list" cy:type="List" cy:elementType="String">
      <att name="Query IDs" value="W0I7R3" type="string" cy:type="String"/>
    </att>
    <att name="Sequence Count Cluster Number" value="1" type="integer" cy:type="Integer"/>
    <att name="Node Count Cluster Number" value="1" type="integer" cy:type="Integer"/>
    <att name="Cluster Sequence Count" value="45" type="integer" cy:type="Integer"/>
    <att name="Cluster Node Count" value="45" type="integer" cy:type="Integer"/>
    <att name="node.fillColor" value="#FF0000" type="string" cy:type="String"/>
    <att name="Node Count Fill Color" value="#FF0000" type="string" cy:type="String"/>
    <att name="Present in ENA Database?" value="true" type="string" cy:type="String"/>
    <att name="Genome Neighbors in ENA Database?" value="true" type="string" cy:type="String"/>
    <att name="ENA Database Genome ID" value="CP006965" type="string" cy:type="String"/>
    <att name="Neighbor Pfam Families" type="list" cy:type="List" cy:elementType="String">
      <att name="Neighbor Pfam Families" value="PF00209" type="string" cy:type="String"/>
      <att name="Neighbor Pfam Families" value="PF00227" type="string" cy:type="String"/>
      <att name="Neighbor Pfam Families" value="PF00291" type="string" cy:type="String"/>
      <att name="Neighbor Pfam Families" value="PF00571" type="string" cy:type="String"/>
      <att name="Neighbor Pfam Families" value="PF01037" type="string" cy:type="String"/>
      <att name="Neighbor Pfam Families" value="PF01144" type="string" cy:type="String"/>
      <att name="Neighbor Pfam Families" value="PF01874" type="string" cy:type="String"/>
      <att name="Neighbor Pfam Families" value="PF01926" type="string" cy:type="String"/>
      <att name="Neighbor Pfam Families" value="PF01965" type="string" cy:type="String"/>
      <att name="Neighbor Pfam Families" value="PF02423" type="string" cy:type="String"/>
      <att name="Neighbor Pfam Families" value="PF02566" type="string" cy:type="String"/>
      <att name="Neighbor Pfam Families" value="PF02824" type="string" cy:type="String"/>
      <att name="Neighbor Pfam Families" value="PF04024" type="string" cy:type="String"/>
      <att name="Neighbor Pfam Families" value="PF04055" type="string" cy:type="String"/>
      <att name="Neighbor Pfam Families" value="PF05544" type="string" cy:type="String"/>
      <att name="Neighbor Pfam Families" value="PF07722" type="string" cy:type="String"/>
      <att name="Neighbor Pfam Families" value="PF07973" type="string" cy:type="String"/>
      <att name="Neighbor Pfam Families" value="PF07992" type="string" cy:type="String"/>
      <att name="Neighbor Pfam Families" value="PF13412" type="string" cy:type="String"/>
      <att name="Neighbor Pfam Families" value="PF13510" type="string" cy:type="String"/>
      <att name="Neighbor Pfam Families" value="PF13699" type="string" cy:type="String"/>
      <att name="Neighbor Pfam Families" value="PF16897" type="string" cy:type="String"/>
      <att name="Neighbor Pfam Families" value="PF17806" type="string" cy:type="String"/>
    </att>
    <att name="Neighbor InterPro Families" type="list" cy:type="List" cy:elementType="String">
      <att name="Neighbor InterPro Families" value="IPR000175" type="string" cy:type="String"/>
      <att name="Neighbor InterPro Families" value="IPR000243" type="string" cy:type="String"/>
      <att name="Neighbor InterPro Families" value="IPR000485" type="string" cy:type="String"/>
      <att name="Neighbor InterPro Families" value="IPR000644" type="string" cy:type="String"/>
      <att name="Neighbor InterPro Families" value="IPR001353" type="string" cy:type="String"/>
      <att name="Neighbor InterPro Families" value="IPR001926" type="string" cy:type="String"/>
      <att name="Neighbor InterPro Families" value="IPR002736" type="string" cy:type="String"/>
      <att name="Neighbor InterPro Families" value="IPR002818" type="string" cy:type="String"/>
      <att name="Neighbor InterPro Families" value="IPR003462" type="string" cy:type="String"/>
      <att name="Neighbor InterPro Families" value="IPR003718" type="string" cy:type="String"/>
      <att name="Neighbor InterPro Families" value="IPR004095" type="string" cy:type="String"/>
      <att name="Neighbor InterPro Families" value="IPR004165" type="string" cy:type="String"/>
      <att name="Neighbor InterPro Families" value="IPR004450" type="string" cy:type="String"/>
      <att name="Neighbor InterPro Families" value="IPR005225" type="string" cy:type="String"/>
      <att name="Neighbor InterPro Families" value="IPR006073" type="string" cy:type="String"/>
      <att name="Neighbor InterPro Families" value="IPR006286" type="string" cy:type="String"/>
      <att name="Neighbor InterPro Families" value="IPR006638" type="string" cy:type="String"/>
      <att name="Neighbor InterPro Families" value="IPR007168" type="string" cy:type="String"/>
      <att name="Neighbor InterPro Families" value="IPR007197" type="string" cy:type="String"/>
      <att name="Neighbor InterPro Families" value="IPR008794" type="string" cy:type="String"/>
      <att name="Neighbor InterPro Families" value="IPR011008" type="string" cy:type="String"/>
      <att name="Neighbor InterPro Families" value="IPR011697" type="string" cy:type="String"/>
      <att name="Neighbor InterPro Families" value="IPR011991" type="string" cy:type="String"/>
      <att name="Neighbor InterPro Families" value="IPR012675" type="string" cy:type="String"/>
      <att name="Neighbor InterPro Families" value="IPR012676" type="string" cy:type="String"/>
      <att name="Neighbor InterPro Families" value="IPR012947" type="string" cy:type="String"/>
      <att name="Neighbor InterPro Families" value="IPR014388" type="string" cy:type="String"/>
      <att name="Neighbor InterPro Families" value="IPR015946" type="string" cy:type="String"/>
      <att name="Neighbor InterPro Families" value="IPR018163" type="string" cy:type="String"/>
      <att name="Neighbor InterPro Families" value="IPR019887" type="string" cy:type="String"/>
      <att name="Neighbor InterPro Families" value="IPR019888" type="string" cy:type="String"/>
      <att name="Neighbor InterPro Families" value="IPR019983" type="string" cy:type="String"/>
      <att name="Neighbor InterPro Families" value="IPR023333" type="string" cy:type="String"/>
      <att name="Neighbor InterPro Families" value="IPR023401" type="string" cy:type="String"/>
      <att name="Neighbor InterPro Families" value="IPR023753" type="string" cy:type="String"/>
      <att name="Neighbor InterPro Families" value="IPR025295" type="string" cy:type="String"/>
      <att name="Neighbor InterPro Families" value="IPR026260" type="string" cy:type="String"/>
      <att name="Neighbor InterPro Families" value="IPR027417" type="string" cy:type="String"/>
      <att name="Neighbor InterPro Families" value="IPR028609" type="string" cy:type="String"/>
      <att name="Neighbor InterPro Families" value="IPR029055" type="string" cy:type="String"/>
      <att name="Neighbor InterPro Families" value="IPR029062" type="string" cy:type="String"/>
      <att name="Neighbor InterPro Families" value="IPR031167" type="string" cy:type="String"/>
      <att name="Neighbor InterPro Families" value="IPR031662" type="string" cy:type="String"/>
      <att name="Neighbor InterPro Families" value="IPR036052" type="string" cy:type="String"/>
      <att name="Neighbor InterPro Families" value="IPR036102" type="string" cy:type="String"/>
      <att name="Neighbor InterPro Families" value="IPR036188" type="string" cy:type="String"/>
      <att name="Neighbor InterPro Families" value="IPR036291" type="string" cy:type="String"/>
      <att name="Neighbor InterPro Families" value="IPR036388" type="string" cy:type="String"/>
      <att name="Neighbor InterPro Families" value="IPR036390" type="string" cy:type="String"/>
      <att name="Neighbor InterPro Families" value="IPR037171" type="string" cy:type="String"/>
      <att name="Neighbor InterPro Families" value="IPR037272" type="string" cy:type="String"/>
      <att name="Neighbor InterPro Families" value="IPR040086" type="string" cy:type="String"/>
      <att name="Neighbor InterPro Families" value="IPR041117" type="string" cy:type="String"/>
      <att name="Neighbor InterPro Families" value="IPR041854" type="string" cy:type="String"/>
      <att name="Neighbor InterPro Families" value="IPR042204" type="string" cy:type="String"/>
    </att>
    <att name="Organism" value="Thermococcus paralvinellae." type="string" cy:type="String"/>
    <att name="Taxonomy ID" value="582419" type="string" cy:type="String"/>
    <att name="UniProt Annotation Status" value="TrEMBL" type="string" cy:type="String"/>
    <att name="Description" type="list" cy:type="List" cy:elementType="String">
      <att name="Description" value="Uncharacterized protein" type="string" cy:type="String"/>
    </att>
    <att name="Swissprot Description" value="NA" type="string" cy:type="String"/>
    <att name="Sequence Length" value="94" type="integer" cy:type="Integer"/>
    <att name="Gene Name" value="TES1_1064" type="string" cy:type="String"/>
    <att name="NCBI IDs" type="list" cy:type="List" cy:elementType="String">
      <att name="NCBI IDs" value="GI:757126615" type="string" cy:type="String"/>
      <att name="NCBI IDs" value="GI:573024914" type="string" cy:type="String"/>
      <att name="NCBI IDs" value="EMBL-CDS:AHF80448.1" type="string" cy:type="String"/>
      <att name="NCBI IDs" value="REFSEQ:WP_042680966.1" type="string" cy:type="String"/>
    </att>
    <att name="Superkingdom" value="Archaea" type="string" cy:type="String"/>
    <att name="Kingdom" value="NA" type="string" cy:type="String"/>
    <att name="Phylum" value="Euryarchaeota" type="string" cy:type="String"/>
    <att name="Class" value="Thermococci" type="string" cy:type="String"/>
    <att name="Order" value="Thermococcales" type="string" cy:type="String"/>
    <att name="Family" value="Thermococcaceae" type="string" cy:type="String"/>
    <att name="Genus" value="Thermococcus" type="string" cy:type="String"/>
    <att name="Species" value="Thermococcus paralvinellae" type="string" cy:type="String"/>
    <att name="EC" value="None" type="string" cy:type="String"/>
    <att name="PFAM" type="list" cy:type="List" cy:elementType="String">
      <att name="PFAM" value="PF08967" type="string" cy:type="String"/>
    </att>
    <att name="PDB" type="list" cy:type="List" cy:elementType="String">
      <att name="PDB" value="None" type="string" cy:type="String"/>
    </att>
    <att name="InterPro (Domain)" value="None" type="string" cy:type="String"/>
    <att name="InterPro (Family)" value="IPR014418" type="string" cy:type="String"/>
    <att name="InterPro (Homologous Superfamily)" value="IPR036216" type="string" cy:type="String"/>
    <att name="InterPro (Other)" type="list" cy:type="List" cy:elementType="String">
      <att name="InterPro (Other)" value="None" type="string" cy:type="String"/>
    </att>
    <att name="BRENDA ID" value="None" type="string" cy:type="String"/>
    <att name="CAZY Name" type="list" cy:type="List" cy:elementType="String">
      <att name="CAZY Name" value="None" type="string" cy:type="String"/>
    </att>
    <att name="GO Term" type="list" cy:type="List" cy:elementType="String">
      <att name="GO Term" value="None" type="string" cy:type="String"/>
    </att>
    <att name="KEGG ID" value="ths:TES1_1064" type="string" cy:type="String"/>
    <att name="PATRIC ID" value="None" type="string" cy:type="String"/>
    <att name="STRING ID" value="None" type="string" cy:type="String"/>
    <att name="HMP Body Site" type="list" cy:type="List" cy:elementType="String">
      <att name="HMP Body Site" value="None" type="string" cy:type="String"/>
    </att>
    <att name="HMP Oxygen" value="None" type="string" cy:type="String"/>
    <att name="P01 gDNA" value="False" type="string" cy:type="String"/>
    <att name="Sequence Status" value="complete" type="string" cy:type="String"/>
    <att name="Family Type" value="4A" type="string" cy:type="String"/>
    <att name="Cargo Type" value="OsmC" type="string" cy:type="String"/>
    <att name="Cargo Accession" value="W0I362" type="string" cy:type="String"/>
    <graphics h="20.0" width="0.0" y="97.56487274169922" x="-209.88197326660156" w="20.0" type="ELLIPSE" z="0.0" outline="#CCCCCC" fill="#F2A2C6">
      <att name="NODE_CUSTOMGRAPHICS_7" value="org.cytoscape.ding.customgraphics.NullCustomGraphics,0,[ Remove Graphics ]," type="string" cy:type="String"/>
      <att name="NODE_CUSTOMGRAPHICS_SIZE_5" value="20.0" type="string" cy:type="String"/>
      <att name="NODE_BORDER_TRANSPARENCY" value="255" type="string" cy:type="String"/>
      <att name="NODE_TOOLTIP" value="" type="string" cy:type="String"/>
      <att name="NODE_CUSTOMGRAPHICS_POSITION_7" value="C,C,c,0.00,0.00" type="string" cy:type="String"/>
      <att name="NODE_CUSTOMGRAPHICS_SIZE_7" value="20.0" type="string" cy:type="String"/>
      <att name="NODE_CUSTOMGRAPHICS_SIZE_1" value="20.0" type="string" cy:type="String"/>
      <att name="NODE_CUSTOMGRAPHICS_POSITION_5" value="C,C,c,0.00,0.00" type="string" cy:type="String"/>
      <att name="NODE_BORDER_STROKE" value="SOLID" type="string" cy:type="String"/>
      <att name="NODE_LABEL_FONT_SIZE" value="12" type="string" cy:type="String"/>
      <att name="NODE_CUSTOMGRAPHICS_3" value="org.cytoscape.ding.customgraphics.NullCustomGraphics,0,[ Remove Graphics ]," type="string" cy:type="String"/>
      <att name="NODE_LABEL_COLOR" value="#000000" type="string" cy:type="String"/>
      <att name="NODE_VISIBLE" value="true" type="string" cy:type="String"/>
      <att name="NODE_LABEL_FONT_FACE" value="SansSerif.plain,plain,12" type="string" cy:type="String"/>
      <att name="NODE_SELECTED" value="false" type="string" cy:type="String"/>
      <att name="NODE_CUSTOMGRAPHICS_POSITION_9" value="C,C,c,0.00,0.00" type="string" cy:type="String"/>
      <att name="NODE_CUSTOMGRAPHICS_POSITION_1" value="C,C,c,0.00,0.00" type="string" cy:type="String"/>
      <att name="NODE_CUSTOMGRAPHICS_9" value="org.cytoscape.ding.customgraphics.NullCustomGraphics,0,[ Remove Graphics ]," type="string" cy:type="String"/>
      <att name="NODE_CUSTOMGRAPHICS_SIZE_9" value="20.0" type="string" cy:type="String"/>
      <att name="NODE_CUSTOMGRAPHICS_5" value="org.cytoscape.ding.customgraphics.NullCustomGraphics,0,[ Remove Graphics ]," type="string" cy:type="String"/>
      <att name="NODE_LABEL" value="" type="string" cy:type="String"/>
      <att name="NODE_CUSTOMGRAPHICS_SIZE_4" value="20.0" type="string" cy:type="String"/>
      <att name="NODE_CUSTOMGRAPHICS_POSITION_8" value="C,C,c,0.00,0.00" type="string" cy:type="String"/>
      <att name="NODE_LABEL_TRANSPARENCY" value="255" type="string" cy:type="String"/>
      <att name="NODE_CUSTOMGRAPHICS_8" value="org.cytoscape.ding.customgraphics.NullCustomGraphics,0,[ Remove Graphics ]," type="string" cy:type="String"/>
      <att name="NODE_CUSTOMGRAPHICS_SIZE_8" value="20.0" type="string" cy:type="String"/>
      <att name="NODE_CUSTOMGRAPHICS_SIZE_3" value="20.0" type="string" cy:type="String"/>
      <att name="NODE_CUSTOMGRAPHICS_1" value="org.cytoscape.ding.customgraphics.NullCustomGraphics,0,[ Remove Graphics ]," type="string" cy:type="String"/>
      <att name="NODE_CUSTOMGRAPHICS_SIZE_2" value="20.0" type="string" cy:type="String"/>
      <att name="COMPOUND_NODE_PADDING" value="10.0" type="string" cy:type="String"/>
      <att name="NODE_LABEL_POSITION" value="C,C,c,0.00,0.00" type="string" cy:type="String"/>
      <att name="COMPOUND_NODE_SHAPE" value="ROUND_RECTANGLE" type="string" cy:type="String"/>
      <att name="NODE_DEPTH" value="20.0" type="string" cy:type="String"/>
      <att name="NODE_LABEL_WIDTH" value="200.0" type="string" cy:type="String"/>
      <att name="NODE_CUSTOMGRAPHICS_POSITION_3" value="C,C,c,0.00,0.00" type="string" cy:type="String"/>
      <att name="NODE_CUSTOMGRAPHICS_2" value="org.cytoscape.ding.customgraphics.NullCustomGraphics,0,[ Remove Graphics ]," type="string" cy:type="String"/>
      <att name="NODE_NESTED_NETWORK_IMAGE_VISIBLE" value="true" type="string" cy:type="String"/>
      <att name="NODE_TRANSPARENCY" value="255" type="string" cy:type="String"/>
      <att name="NODE_CUSTOMGRAPHICS_4" value="org.cytoscape.ding.customgraphics.NullCustomGraphics,0,[ Remove Graphics ]," type="string" cy:type="String"/>
      <att name="NODE_SELECTED_PAINT" value="#FFFF00" type="string" cy:type="String"/>
      <att name="NODE_CUSTOMGRAPHICS_POSITION_2" value="C,C,c,0.00,0.00" type="string" cy:type="String"/>
      <att name="NODE_CUSTOMGRAPHICS_POSITION_4" value="C,C,c,0.00,0.00" type="string" cy:type="String"/>
      <att name="NODE_CUSTOMGRAPHICS_POSITION_6" value="C,C,c,0.00,0.00" type="string" cy:type="String"/>
      <att name="NODE_CUSTOMGRAPHICS_6" value="org.cytoscape.ding.customgraphics.NullCustomGraphics,0,[ Remove Graphics ]," type="string" cy:type="String"/>
      <att name="NODE_CUSTOMGRAPHICS_SIZE_6" value="20.0" type="string" cy:type="String"/>
    </graphics>
  </node>
  <node id="31240" label="W8PM41">
    <att name="shared name" value="W8PM41" type="string" cy:type="String"/>
    <att name="name" value="W8PM41" type="string" cy:type="String"/>
    <att name="selected" value="0" type="boolean" cy:type="Boolean"/>
    <att name="Sequence Source" value="USER" type="string" cy:type="String"/>
    <att name="Query IDs" type="list" cy:type="List" cy:elementType="String">
      <att name="Query IDs" value="W8PM41" type="string" cy:type="String"/>
    </att>
    <att name="Sequence Count Cluster Number" value="1" type="integer" cy:type="Integer"/>
    <att name="Node Count Cluster Number" value="1" type="integer" cy:type="Integer"/>
    <att name="Cluster Sequence Count" value="45" type="integer" cy:type="Integer"/>
    <att name="Cluster Node Count" value="45" type="integer" cy:type="Integer"/>
    <att name="node.fillColor" value="#FF0000" type="string" cy:type="String"/>
    <att name="Node Count Fill Color" value="#FF0000" type="string" cy:type="String"/>
    <att name="Present in ENA Database?" value="true" type="string" cy:type="String"/>
    <att name="Genome Neighbors in ENA Database?" value="true" type="string" cy:type="String"/>
    <att name="ENA Database Genome ID" value="CP007264" type="string" cy:type="String"/>
    <att name="Neighbor Pfam Families" type="list" cy:type="List" cy:elementType="String">
      <att name="Neighbor Pfam Families" value="PF00474" type="string" cy:type="String"/>
      <att name="Neighbor Pfam Families" value="PF01037" type="string" cy:type="String"/>
      <att name="Neighbor Pfam Families" value="PF01266" type="string" cy:type="String"/>
      <att name="Neighbor Pfam Families" value="PF01874" type="string" cy:type="String"/>
      <att name="Neighbor Pfam Families" value="PF01914" type="string" cy:type="String"/>
      <att name="Neighbor Pfam Families" value="PF01926" type="string" cy:type="String"/>
      <att name="Neighbor Pfam Families" value="PF01965" type="string" cy:type="String"/>
      <att name="Neighbor Pfam Families" value="PF02824" type="string" cy:type="String"/>
      <att name="Neighbor Pfam Families" value="PF04021" type="string" cy:type="String"/>
      <att name="Neighbor Pfam Families" value="PF07690" type="string" cy:type="String"/>
      <att name="Neighbor Pfam Families" value="PF07992" type="string" cy:type="String"/>
      <att name="Neighbor Pfam Families" value="PF09874" type="string" cy:type="String"/>
      <att name="Neighbor Pfam Families" value="PF10102" type="string" cy:type="String"/>
      <att name="Neighbor Pfam Families" value="PF13404" type="string" cy:type="String"/>
      <att name="Neighbor Pfam Families" value="PF13510" type="string" cy:type="String"/>
      <att name="Neighbor Pfam Families" value="PF16897" type="string" cy:type="String"/>
      <att name="Neighbor Pfam Families" value="PF17806" type="string" cy:type="String"/>
    </att>
    <att name="Neighbor InterPro Families" type="list" cy:type="List" cy:elementType="String">
      <att name="Neighbor InterPro Families" value="IPR000485" type="string" cy:type="String"/>
      <att name="Neighbor InterPro Families" value="IPR001734" type="string" cy:type="String"/>
      <att name="Neighbor InterPro Families" value="IPR001958" type="string" cy:type="String"/>
      <att name="Neighbor InterPro Families" value="IPR002736" type="string" cy:type="String"/>
      <att name="Neighbor InterPro Families" value="IPR002771" type="string" cy:type="String"/>
      <att name="Neighbor InterPro Families" value="IPR002818" type="string" cy:type="String"/>
      <att name="Neighbor InterPro Families" value="IPR004095" type="string" cy:type="String"/>
      <att name="Neighbor InterPro Families" value="IPR005225" type="string" cy:type="String"/>
      <att name="Neighbor InterPro Families" value="IPR006073" type="string" cy:type="String"/>
      <att name="Neighbor InterPro Families" value="IPR006076" type="string" cy:type="String"/>
      <att name="Neighbor InterPro Families" value="IPR006286" type="string" cy:type="String"/>
      <att name="Neighbor InterPro Families" value="IPR011008" type="string" cy:type="String"/>
      <att name="Neighbor InterPro Families" value="IPR011701" type="string" cy:type="String"/>
      <att name="Neighbor InterPro Families" value="IPR011851" type="string" cy:type="String"/>
      <att name="Neighbor InterPro Families" value="IPR011991" type="string" cy:type="String"/>
      <att name="Neighbor InterPro Families" value="IPR012675" type="string" cy:type="String"/>
      <att name="Neighbor InterPro Families" value="IPR012676" type="string" cy:type="String"/>
      <att name="Neighbor InterPro Families" value="IPR018663" type="string" cy:type="String"/>
      <att name="Neighbor InterPro Families" value="IPR018765" type="string" cy:type="String"/>
      <att name="Neighbor InterPro Families" value="IPR019887" type="string" cy:type="String"/>
      <att name="Neighbor InterPro Families" value="IPR019888" type="string" cy:type="String"/>
      <att name="Neighbor InterPro Families" value="IPR020846" type="string" cy:type="String"/>
      <att name="Neighbor InterPro Families" value="IPR023753" type="string" cy:type="String"/>
      <att name="Neighbor InterPro Families" value="IPR027417" type="string" cy:type="String"/>
      <att name="Neighbor InterPro Families" value="IPR029062" type="string" cy:type="String"/>
      <att name="Neighbor InterPro Families" value="IPR031167" type="string" cy:type="String"/>
      <att name="Neighbor InterPro Families" value="IPR031662" type="string" cy:type="String"/>
      <att name="Neighbor InterPro Families" value="IPR036188" type="string" cy:type="String"/>
      <att name="Neighbor InterPro Families" value="IPR036259" type="string" cy:type="String"/>
      <att name="Neighbor InterPro Families" value="IPR036388" type="string" cy:type="String"/>
      <att name="Neighbor InterPro Families" value="IPR036390" type="string" cy:type="String"/>
      <att name="Neighbor InterPro Families" value="IPR038377" type="string" cy:type="String"/>
      <att name="Neighbor InterPro Families" value="IPR041117" type="string" cy:type="String"/>
      <att name="Neighbor InterPro Families" value="IPR041854" type="string" cy:type="String"/>
      <att name="Neighbor InterPro Families" value="IPR042204" type="string" cy:type="String"/>
    </att>
    <att name="Organism" value="Thermococcus nautili." type="string" cy:type="String"/>
    <att name="Taxonomy ID" value="195522" type="string" cy:type="String"/>
    <att name="UniProt Annotation Status" value="TrEMBL" type="string" cy:type="String"/>
    <att name="Description" type="list" cy:type="List" cy:elementType="String">
      <att name="Description" value="Uncharacterized protein" type="string" cy:type="String"/>
    </att>
    <att name="Swissprot Description" value="NA" type="string" cy:type="String"/>
    <att name="Sequence Length" value="92" type="integer" cy:type="Integer"/>
    <att name="Gene Name" value="BD01_1526" type="string" cy:type="String"/>
    <att name="NCBI IDs" type="list" cy:type="List" cy:elementType="String">
      <att name="NCBI IDs" value="GI:589910085" type="string" cy:type="String"/>
      <att name="NCBI IDs" value="GI:757137214" type="string" cy:type="String"/>
      <att name="NCBI IDs" value="EMBL-CDS:AHL23134.1" type="string" cy:type="String"/>
      <att name="NCBI IDs" value="REFSEQ:WP_042691463.1" type="string" cy:type="String"/>
    </att>
    <att name="Superkingdom" value="Archaea" type="string" cy:type="String"/>
    <att name="Kingdom" value="NA" type="string" cy:type="String"/>
    <att name="Phylum" value="Euryarchaeota" type="string" cy:type="String"/>
    <att name="Class" value="Thermococci" type="string" cy:type="String"/>
    <att name="Order" value="Thermococcales" type="string" cy:type="String"/>
    <att name="Family" value="Thermococcaceae" type="string" cy:type="String"/>
    <att name="Genus" value="Thermococcus" type="string" cy:type="String"/>
    <att name="Species" value="Thermococcus nautili" type="string" cy:type="String"/>
    <att name="EC" value="None" type="string" cy:type="String"/>
    <att name="PFAM" type="list" cy:type="List" cy:elementType="String">
      <att name="PFAM" value="PF08967" type="string" cy:type="String"/>
    </att>
    <att name="PDB" type="list" cy:type="List" cy:elementType="String">
      <att name="PDB" value="None" type="string" cy:type="String"/>
    </att>
    <att name="InterPro (Domain)" value="None" type="string" cy:type="String"/>
    <att name="InterPro (Family)" value="IPR014418" type="string" cy:type="String"/>
    <att name="InterPro (Homologous Superfamily)" value="IPR036216" type="string" cy:type="String"/>
    <att name="InterPro (Other)" type="list" cy:type="List" cy:elementType="String">
      <att name="InterPro (Other)" value="None" type="string" cy:type="String"/>
    </att>
    <att name="BRENDA ID" value="None" type="string" cy:type="String"/>
    <att name="CAZY Name" type="list" cy:type="List" cy:elementType="String">
      <att name="CAZY Name" value="None" type="string" cy:type="String"/>
    </att>
    <att name="GO Term" type="list" cy:type="List" cy:elementType="String">
      <att name="GO Term" value="None" type="string" cy:type="String"/>
    </att>
    <att name="KEGG ID" value="tnu:BD01_1526" type="string" cy:type="String"/>
    <att name="PATRIC ID" value="None" type="string" cy:type="String"/>
    <att name="STRING ID" value="195522.BD01_1526" type="string" cy:type="String"/>
    <att name="HMP Body Site" type="list" cy:type="List" cy:elementType="String">
      <att name="HMP Body Site" value="None" type="string" cy:type="String"/>
    </att>
    <att name="HMP Oxygen" value="None" type="string" cy:type="String"/>
    <att name="P01 gDNA" value="False" type="string" cy:type="String"/>
    <att name="Sequence Status" value="complete" type="string" cy:type="String"/>
    <att name="Family Type" value="4A" type="string" cy:type="String"/>
    <att name="Cargo Type" value="Orphan/Unknown" type="string" cy:type="String"/>
    <att name="Cargo Accession" type="string" cy:type="String"/>
    <graphics h="20.0" width="0.0" y="62.56487274169922" x="-140.88197326660156" w="20.0" type="ELLIPSE" z="0.0" outline="#CCCCCC" fill="#CC00CC">
      <att name="NODE_CUSTOMGRAPHICS_7" value="org.cytoscape.ding.customgraphics.NullCustomGraphics,0,[ Remove Graphics ]," type="string" cy:type="String"/>
      <att name="NODE_CUSTOMGRAPHICS_SIZE_5" value="20.0" type="string" cy:type="String"/>
      <att name="NODE_BORDER_TRANSPARENCY" value="255" type="string" cy:type="String"/>
      <att name="NODE_TOOLTIP" value="" type="string" cy:type="String"/>
      <att name="NODE_CUSTOMGRAPHICS_POSITION_7" value="C,C,c,0.00,0.00" type="string" cy:type="String"/>
      <att name="NODE_CUSTOMGRAPHICS_SIZE_7" value="20.0" type="string" cy:type="String"/>
      <att name="NODE_CUSTOMGRAPHICS_SIZE_1" value="20.0" type="string" cy:type="String"/>
      <att name="NODE_CUSTOMGRAPHICS_POSITION_5" value="C,C,c,0.00,0.00" type="string" cy:type="String"/>
      <att name="NODE_BORDER_STROKE" value="SOLID" type="string" cy:type="String"/>
      <att name="NODE_LABEL_FONT_SIZE" value="12" type="string" cy:type="String"/>
      <att name="NODE_CUSTOMGRAPHICS_3" value="org.cytoscape.ding.customgraphics.NullCustomGraphics,0,[ Remove Graphics ]," type="string" cy:type="String"/>
      <att name="NODE_LABEL_COLOR" value="#000000" type="string" cy:type="String"/>
      <att name="NODE_VISIBLE" value="true" type="string" cy:type="String"/>
      <att name="NODE_LABEL_FONT_FACE" value="SansSerif.plain,plain,12" type="string" cy:type="String"/>
      <att name="NODE_SELECTED" value="false" type="string" cy:type="String"/>
      <att name="NODE_CUSTOMGRAPHICS_POSITION_9" value="C,C,c,0.00,0.00" type="string" cy:type="String"/>
      <att name="NODE_CUSTOMGRAPHICS_POSITION_1" value="C,C,c,0.00,0.00" type="string" cy:type="String"/>
      <att name="NODE_CUSTOMGRAPHICS_9" value="org.cytoscape.ding.customgraphics.NullCustomGraphics,0,[ Remove Graphics ]," type="string" cy:type="String"/>
      <att name="NODE_CUSTOMGRAPHICS_SIZE_9" value="20.0" type="string" cy:type="String"/>
      <att name="NODE_CUSTOMGRAPHICS_5" value="org.cytoscape.ding.customgraphics.NullCustomGraphics,0,[ Remove Graphics ]," type="string" cy:type="String"/>
      <att name="NODE_LABEL" value="" type="string" cy:type="String"/>
      <att name="NODE_CUSTOMGRAPHICS_SIZE_4" value="20.0" type="string" cy:type="String"/>
      <att name="NODE_CUSTOMGRAPHICS_POSITION_8" value="C,C,c,0.00,0.00" type="string" cy:type="String"/>
      <att name="NODE_LABEL_TRANSPARENCY" value="255" type="string" cy:type="String"/>
      <att name="NODE_CUSTOMGRAPHICS_8" value="org.cytoscape.ding.customgraphics.NullCustomGraphics,0,[ Remove Graphics ]," type="string" cy:type="String"/>
      <att name="NODE_CUSTOMGRAPHICS_SIZE_8" value="20.0" type="string" cy:type="String"/>
      <att name="NODE_CUSTOMGRAPHICS_SIZE_3" value="20.0" type="string" cy:type="String"/>
      <att name="NODE_CUSTOMGRAPHICS_1" value="org.cytoscape.ding.customgraphics.NullCustomGraphics,0,[ Remove Graphics ]," type="string" cy:type="String"/>
      <att name="NODE_CUSTOMGRAPHICS_SIZE_2" value="20.0" type="string" cy:type="String"/>
      <att name="COMPOUND_NODE_PADDING" value="10.0" type="string" cy:type="String"/>
      <att name="NODE_LABEL_POSITION" value="C,C,c,0.00,0.00" type="string" cy:type="String"/>
      <att name="COMPOUND_NODE_SHAPE" value="ROUND_RECTANGLE" type="string" cy:type="String"/>
      <att name="NODE_DEPTH" value="20.0" type="string" cy:type="String"/>
      <att name="NODE_LABEL_WIDTH" value="200.0" type="string" cy:type="String"/>
      <att name="NODE_CUSTOMGRAPHICS_POSITION_3" value="C,C,c,0.00,0.00" type="string" cy:type="String"/>
      <att name="NODE_CUSTOMGRAPHICS_2" value="org.cytoscape.ding.customgraphics.NullCustomGraphics,0,[ Remove Graphics ]," type="string" cy:type="String"/>
      <att name="NODE_NESTED_NETWORK_IMAGE_VISIBLE" value="true" type="string" cy:type="String"/>
      <att name="NODE_TRANSPARENCY" value="255" type="string" cy:type="String"/>
      <att name="NODE_CUSTOMGRAPHICS_4" value="org.cytoscape.ding.customgraphics.NullCustomGraphics,0,[ Remove Graphics ]," type="string" cy:type="String"/>
      <att name="NODE_SELECTED_PAINT" value="#FFFF00" type="string" cy:type="String"/>
      <att name="NODE_CUSTOMGRAPHICS_POSITION_2" value="C,C,c,0.00,0.00" type="string" cy:type="String"/>
      <att name="NODE_CUSTOMGRAPHICS_POSITION_4" value="C,C,c,0.00,0.00" type="string" cy:type="String"/>
      <att name="NODE_CUSTOMGRAPHICS_POSITION_6" value="C,C,c,0.00,0.00" type="string" cy:type="String"/>
      <att name="NODE_CUSTOMGRAPHICS_6" value="org.cytoscape.ding.customgraphics.NullCustomGraphics,0,[ Remove Graphics ]," type="string" cy:type="String"/>
      <att name="NODE_CUSTOMGRAPHICS_SIZE_6" value="20.0" type="string" cy:type="String"/>
    </graphics>
  </node>
  <node id="31239" label="W8PN48">
    <att name="shared name" value="W8PN48" type="string" cy:type="String"/>
    <att name="name" value="W8PN48" type="string" cy:type="String"/>
    <att name="selected" value="0" type="boolean" cy:type="Boolean"/>
    <att name="Sequence Source" value="USER" type="string" cy:type="String"/>
    <att name="Query IDs" type="list" cy:type="List" cy:elementType="String">
      <att name="Query IDs" value="W8PN48" type="string" cy:type="String"/>
    </att>
    <att name="Sequence Count Cluster Number" value="2" type="integer" cy:type="Integer"/>
    <att name="Node Count Cluster Number" value="2" type="integer" cy:type="Integer"/>
    <att name="Cluster Sequence Count" value="43" type="integer" cy:type="Integer"/>
    <att name="Cluster Node Count" value="43" type="integer" cy:type="Integer"/>
    <att name="node.fillColor" value="#0000FF" type="string" cy:type="String"/>
    <att name="Node Count Fill Color" value="#0000FF" type="string" cy:type="String"/>
    <att name="Present in ENA Database?" value="true" type="string" cy:type="String"/>
    <att name="Genome Neighbors in ENA Database?" value="true" type="string" cy:type="String"/>
    <att name="ENA Database Genome ID" value="CP007264" type="string" cy:type="String"/>
    <att name="Neighbor Pfam Families" type="list" cy:type="List" cy:elementType="String">
      <att name="Neighbor Pfam Families" value="PF00113" type="string" cy:type="String"/>
      <att name="Neighbor Pfam Families" value="PF00202" type="string" cy:type="String"/>
      <att name="Neighbor Pfam Families" value="PF00881" type="string" cy:type="String"/>
      <att name="Neighbor Pfam Families" value="PF01037" type="string" cy:type="String"/>
      <att name="Neighbor Pfam Families" value="PF01725" type="string" cy:type="String"/>
      <att name="Neighbor Pfam Families" value="PF01791" type="string" cy:type="String"/>
      <att name="Neighbor Pfam Families" value="PF02926" type="string" cy:type="String"/>
      <att name="Neighbor Pfam Families" value="PF03952" type="string" cy:type="String"/>
      <att name="Neighbor Pfam Families" value="PF04008" type="string" cy:type="String"/>
      <att name="Neighbor Pfam Families" value="PF04055" type="string" cy:type="String"/>
      <att name="Neighbor Pfam Families" value="PF04307" type="string" cy:type="String"/>
      <att name="Neighbor Pfam Families" value="PF07155" type="string" cy:type="String"/>
      <att name="Neighbor Pfam Families" value="PF07992" type="string" cy:type="String"/>
      <att name="Neighbor Pfam Families" value="PF13186" type="string" cy:type="String"/>
      <att name="Neighbor Pfam Families" value="PF13412" type="string" cy:type="String"/>
    </att>
    <att name="Neighbor InterPro Families" type="list" cy:type="List" cy:elementType="String">
      <att name="Neighbor InterPro Families" value="IPR000415" type="string" cy:type="String"/>
      <att name="Neighbor InterPro Families" value="IPR000485" type="string" cy:type="String"/>
      <att name="Neighbor InterPro Families" value="IPR000941" type="string" cy:type="String"/>
      <att name="Neighbor InterPro Families" value="IPR002637" type="string" cy:type="String"/>
      <att name="Neighbor InterPro Families" value="IPR002915" type="string" cy:type="String"/>
      <att name="Neighbor InterPro Families" value="IPR004114" type="string" cy:type="String"/>
      <att name="Neighbor InterPro Families" value="IPR005814" type="string" cy:type="String"/>
      <att name="Neighbor InterPro Families" value="IPR005982" type="string" cy:type="String"/>
      <att name="Neighbor InterPro Families" value="IPR006638" type="string" cy:type="String"/>
      <att name="Neighbor InterPro Families" value="IPR007153" type="string" cy:type="String"/>
      <att name="Neighbor InterPro Families" value="IPR007197" type="string" cy:type="String"/>
      <att name="Neighbor InterPro Families" value="IPR007404" type="string" cy:type="String"/>
      <att name="Neighbor InterPro Families" value="IPR009825" type="string" cy:type="String"/>
      <att name="Neighbor InterPro Families" value="IPR011008" type="string" cy:type="String"/>
      <att name="Neighbor InterPro Families" value="IPR011343" type="string" cy:type="String"/>
      <att name="Neighbor InterPro Families" value="IPR011991" type="string" cy:type="String"/>
      <att name="Neighbor InterPro Families" value="IPR013785" type="string" cy:type="String"/>
      <att name="Neighbor InterPro Families" value="IPR015421" type="string" cy:type="String"/>
      <att name="Neighbor InterPro Families" value="IPR015422" type="string" cy:type="String"/>
      <att name="Neighbor InterPro Families" value="IPR015424" type="string" cy:type="String"/>
      <att name="Neighbor InterPro Families" value="IPR019887" type="string" cy:type="String"/>
      <att name="Neighbor InterPro Families" value="IPR019888" type="string" cy:type="String"/>
      <att name="Neighbor InterPro Families" value="IPR020051" type="string" cy:type="String"/>
      <att name="Neighbor InterPro Families" value="IPR020810" type="string" cy:type="String"/>
      <att name="Neighbor InterPro Families" value="IPR020811" type="string" cy:type="String"/>
      <att name="Neighbor InterPro Families" value="IPR020922" type="string" cy:type="String"/>
      <att name="Neighbor InterPro Families" value="IPR023753" type="string" cy:type="String"/>
      <att name="Neighbor InterPro Families" value="IPR023885" type="string" cy:type="String"/>
      <att name="Neighbor InterPro Families" value="IPR027417" type="string" cy:type="String"/>
      <att name="Neighbor InterPro Families" value="IPR028581" type="string" cy:type="String"/>
      <att name="Neighbor InterPro Families" value="IPR029001" type="string" cy:type="String"/>
      <att name="Neighbor InterPro Families" value="IPR029017" type="string" cy:type="String"/>
      <att name="Neighbor InterPro Families" value="IPR029479" type="string" cy:type="String"/>
      <att name="Neighbor InterPro Families" value="IPR036188" type="string" cy:type="String"/>
      <att name="Neighbor InterPro Families" value="IPR036388" type="string" cy:type="String"/>
      <att name="Neighbor InterPro Families" value="IPR036390" type="string" cy:type="String"/>
      <att name="Neighbor InterPro Families" value="IPR036849" type="string" cy:type="String"/>
      <att name="Neighbor InterPro Families" value="IPR036902" type="string" cy:type="String"/>
      <att name="Neighbor InterPro Families" value="IPR040183" type="string" cy:type="String"/>
    </att>
    <att name="Organism" value="Thermococcus nautili." type="string" cy:type="String"/>
    <att name="Taxonomy ID" value="195522" type="string" cy:type="String"/>
    <att name="UniProt Annotation Status" value="TrEMBL" type="string" cy:type="String"/>
    <att name="Description" type="list" cy:type="List" cy:elementType="String">
      <att name="Description" value="Uncharacterized protein" type="string" cy:type="String"/>
    </att>
    <att name="Swissprot Description" value="NA" type="string" cy:type="String"/>
    <att name="Sequence Length" value="94" type="integer" cy:type="Integer"/>
    <att name="Gene Name" value="BD01_1867" type="string" cy:type="String"/>
    <att name="NCBI IDs" type="list" cy:type="List" cy:elementType="String">
      <att name="NCBI IDs" value="GI:757137928" type="string" cy:type="String"/>
      <att name="NCBI IDs" value="GI:589910420" type="string" cy:type="String"/>
      <att name="NCBI IDs" value="EMBL-CDS:AHL23469.1" type="string" cy:type="String"/>
      <att name="NCBI IDs" value="REFSEQ:WP_042692177.1" type="string" cy:type="String"/>
    </att>
    <att name="Superkingdom" value="Archaea" type="string" cy:type="String"/>
    <att name="Kingdom" value="NA" type="string" cy:type="String"/>
    <att name="Phylum" value="Euryarchaeota" type="string" cy:type="String"/>
    <att name="Class" value="Thermococci" type="string" cy:type="String"/>
    <att name="Order" value="Thermococcales" type="string" cy:type="String"/>
    <att name="Family" value="Thermococcaceae" type="string" cy:type="String"/>
    <att name="Genus" value="Thermococcus" type="string" cy:type="String"/>
    <att name="Species" value="Thermococcus nautili" type="string" cy:type="String"/>
    <att name="EC" value="None" type="string" cy:type="String"/>
    <att name="PFAM" type="list" cy:type="List" cy:elementType="String">
      <att name="PFAM" value="PF08967" type="string" cy:type="String"/>
    </att>
    <att name="PDB" type="list" cy:type="List" cy:elementType="String">
      <att name="PDB" value="None" type="string" cy:type="String"/>
    </att>
    <att name="InterPro (Domain)" value="None" type="string" cy:type="String"/>
    <att name="InterPro (Family)" value="IPR014418" type="string" cy:type="String"/>
    <att name="InterPro (Homologous Superfamily)" value="IPR036216" type="string" cy:type="String"/>
    <att name="InterPro (Other)" type="list" cy:type="List" cy:elementType="String">
      <att name="InterPro (Other)" value="None" type="string" cy:type="String"/>
    </att>
    <att name="BRENDA ID" value="None" type="string" cy:type="String"/>
    <att name="CAZY Name" type="list" cy:type="List" cy:elementType="String">
      <att name="CAZY Name" value="None" type="string" cy:type="String"/>
    </att>
    <att name="GO Term" type="list" cy:type="List" cy:elementType="String">
      <att name="GO Term" value="None" type="string" cy:type="String"/>
    </att>
    <att name="KEGG ID" value="tnu:BD01_1867" type="string" cy:type="String"/>
    <att name="PATRIC ID" value="None" type="string" cy:type="String"/>
    <att name="STRING ID" value="195522.BD01_1867" type="string" cy:type="String"/>
    <att name="HMP Body Site" type="list" cy:type="List" cy:elementType="String">
      <att name="HMP Body Site" value="None" type="string" cy:type="String"/>
    </att>
    <att name="HMP Oxygen" value="None" type="string" cy:type="String"/>
    <att name="P01 gDNA" value="False" type="string" cy:type="String"/>
    <att name="Sequence Status" value="complete" type="string" cy:type="String"/>
    <att name="Family Type" value="4B" type="string" cy:type="String"/>
    <att name="Cargo Type" value="DeoC" type="string" cy:type="String"/>
    <att name="Cargo Accession" value="W8NW02" type="string" cy:type="String"/>
    <graphics h="20.0" width="0.0" y="172.56488037109375" x="72.1180191040039" w="20.0" type="ELLIPSE" z="0.0" outline="#CCCCCC" fill="#00ADDC">
      <att name="NODE_CUSTOMGRAPHICS_7" value="org.cytoscape.ding.customgraphics.NullCustomGraphics,0,[ Remove Graphics ]," type="string" cy:type="String"/>
      <att name="NODE_CUSTOMGRAPHICS_SIZE_5" value="20.0" type="string" cy:type="String"/>
      <att name="NODE_BORDER_TRANSPARENCY" value="255" type="string" cy:type="String"/>
      <att name="NODE_TOOLTIP" value="" type="string" cy:type="String"/>
      <att name="NODE_CUSTOMGRAPHICS_POSITION_7" value="C,C,c,0.00,0.00" type="string" cy:type="String"/>
      <att name="NODE_CUSTOMGRAPHICS_SIZE_7" value="20.0" type="string" cy:type="String"/>
      <att name="NODE_CUSTOMGRAPHICS_SIZE_1" value="20.0" type="string" cy:type="String"/>
      <att name="NODE_CUSTOMGRAPHICS_POSITION_5" value="C,C,c,0.00,0.00" type="string" cy:type="String"/>
      <att name="NODE_BORDER_STROKE" value="SOLID" type="string" cy:type="String"/>
      <att name="NODE_LABEL_FONT_SIZE" value="12" type="string" cy:type="String"/>
      <att name="NODE_CUSTOMGRAPHICS_3" value="org.cytoscape.ding.customgraphics.NullCustomGraphics,0,[ Remove Graphics ]," type="string" cy:type="String"/>
      <att name="NODE_LABEL_COLOR" value="#000000" type="string" cy:type="String"/>
      <att name="NODE_VISIBLE" value="true" type="string" cy:type="String"/>
      <att name="NODE_LABEL_FONT_FACE" value="SansSerif.plain,plain,12" type="string" cy:type="String"/>
      <att name="NODE_SELECTED" value="false" type="string" cy:type="String"/>
      <att name="NODE_CUSTOMGRAPHICS_POSITION_9" value="C,C,c,0.00,0.00" type="string" cy:type="String"/>
      <att name="NODE_CUSTOMGRAPHICS_POSITION_1" value="C,C,c,0.00,0.00" type="string" cy:type="String"/>
      <att name="NODE_CUSTOMGRAPHICS_9" value="org.cytoscape.ding.customgraphics.NullCustomGraphics,0,[ Remove Graphics ]," type="string" cy:type="String"/>
      <att name="NODE_CUSTOMGRAPHICS_SIZE_9" value="20.0" type="string" cy:type="String"/>
      <att name="NODE_CUSTOMGRAPHICS_5" value="org.cytoscape.ding.customgraphics.NullCustomGraphics,0,[ Remove Graphics ]," type="string" cy:type="String"/>
      <att name="NODE_LABEL" value="" type="string" cy:type="String"/>
      <att name="NODE_CUSTOMGRAPHICS_SIZE_4" value="20.0" type="string" cy:type="String"/>
      <att name="NODE_CUSTOMGRAPHICS_POSITION_8" value="C,C,c,0.00,0.00" type="string" cy:type="String"/>
      <att name="NODE_LABEL_TRANSPARENCY" value="255" type="string" cy:type="String"/>
      <att name="NODE_CUSTOMGRAPHICS_8" value="org.cytoscape.ding.customgraphics.NullCustomGraphics,0,[ Remove Graphics ]," type="string" cy:type="String"/>
      <att name="NODE_CUSTOMGRAPHICS_SIZE_8" value="20.0" type="string" cy:type="String"/>
      <att name="NODE_CUSTOMGRAPHICS_SIZE_3" value="20.0" type="string" cy:type="String"/>
      <att name="NODE_CUSTOMGRAPHICS_1" value="org.cytoscape.ding.customgraphics.NullCustomGraphics,0,[ Remove Graphics ]," type="string" cy:type="String"/>
      <att name="NODE_CUSTOMGRAPHICS_SIZE_2" value="20.0" type="string" cy:type="String"/>
      <att name="COMPOUND_NODE_PADDING" value="10.0" type="string" cy:type="String"/>
      <att name="NODE_LABEL_POSITION" value="C,C,c,0.00,0.00" type="string" cy:type="String"/>
      <att name="COMPOUND_NODE_SHAPE" value="ROUND_RECTANGLE" type="string" cy:type="String"/>
      <att name="NODE_DEPTH" value="20.0" type="string" cy:type="String"/>
      <att name="NODE_LABEL_WIDTH" value="200.0" type="string" cy:type="String"/>
      <att name="NODE_CUSTOMGRAPHICS_POSITION_3" value="C,C,c,0.00,0.00" type="string" cy:type="String"/>
      <att name="NODE_CUSTOMGRAPHICS_2" value="org.cytoscape.ding.customgraphics.NullCustomGraphics,0,[ Remove Graphics ]," type="string" cy:type="String"/>
      <att name="NODE_NESTED_NETWORK_IMAGE_VISIBLE" value="true" type="string" cy:type="String"/>
      <att name="NODE_TRANSPARENCY" value="255" type="string" cy:type="String"/>
      <att name="NODE_CUSTOMGRAPHICS_4" value="org.cytoscape.ding.customgraphics.NullCustomGraphics,0,[ Remove Graphics ]," type="string" cy:type="String"/>
      <att name="NODE_SELECTED_PAINT" value="#FFFF00" type="string" cy:type="String"/>
      <att name="NODE_CUSTOMGRAPHICS_POSITION_2" value="C,C,c,0.00,0.00" type="string" cy:type="String"/>
      <att name="NODE_CUSTOMGRAPHICS_POSITION_4" value="C,C,c,0.00,0.00" type="string" cy:type="String"/>
      <att name="NODE_CUSTOMGRAPHICS_POSITION_6" value="C,C,c,0.00,0.00" type="string" cy:type="String"/>
      <att name="NODE_CUSTOMGRAPHICS_6" value="org.cytoscape.ding.customgraphics.NullCustomGraphics,0,[ Remove Graphics ]," type="string" cy:type="String"/>
      <att name="NODE_CUSTOMGRAPHICS_SIZE_6" value="20.0" type="string" cy:type="String"/>
    </graphics>
  </node>
  <edge id="33243" label="A0A075LT42,A0A218P3I1" source="31333" target="31301" cy:directed="1">
    <att name="shared name" value="A0A075LT42,A0A218P3I1" type="string" cy:type="String"/>
    <att name="shared interaction" value="" type="string" cy:type="String"/>
    <att name="name" value="A0A075LT42,A0A218P3I1" type="string" cy:type="String"/>
    <att name="selected" value="0" type="boolean" cy:type="Boolean"/>
    <att name="interaction" value="" type="string" cy:type="String"/>
    <att name="%id" value="59.49" type="real" cy:type="Double"/>
    <att name="alignment_score" value="25.0" type="real" cy:type="Double"/>
    <att name="alignment_len" value="79" type="integer" cy:type="Integer"/>
    <graphics width="0.5" fill="#848484">
      <att name="EDGE_LABEL_WIDTH" value="200.0" type="string" cy:type="String"/>
      <att name="EDGE_TARGET_ARROW_SHAPE" value="NONE" type="string" cy:type="String"/>
      <att name="EDGE_LABEL_FONT_SIZE" value="10" type="string" cy:type="String"/>
      <att name="EDGE_CURVED" value="true" type="string" cy:type="String"/>
      <att name="EDGE_TARGET_ARROW_UNSELECTED_PAINT" value="#000000" type="string" cy:type="String"/>
      <att name="EDGE_STROKE_SELECTED_PAINT" value="#FF0000" type="string" cy:type="String"/>
      <att name="EDGE_LABEL_FONT_FACE" value="Dialog.plain,plain,10" type="string" cy:type="String"/>
      <att name="EDGE_SELECTED" value="false" type="string" cy:type="String"/>
      <att name="EDGE_TOOLTIP" value="" type="string" cy:type="String"/>
      <att name="EDGE_BEND" value="" type="string" cy:type="String"/>
      <att name="EDGE_TARGET_ARROW_SIZE" value="6.0" type="string" cy:type="String"/>
      <att name="EDGE_TARGET_ARROW_SELECTED_PAINT" value="#FFFF00" type="string" cy:type="String"/>
      <att name="EDGE_LINE_TYPE" value="SOLID" type="string" cy:type="String"/>
      <att name="EDGE_VISIBLE" value="true" type="string" cy:type="String"/>
      <att name="EDGE_LABEL_COLOR" value="#000000" type="string" cy:type="String"/>
      <att name="EDGE_LABEL" value="" type="string" cy:type="String"/>
      <att name="EDGE_SOURCE_ARROW_SELECTED_PAINT" value="#FFFF00" type="string" cy:type="String"/>
      <att name="EDGE_LABEL_TRANSPARENCY" value="255" type="string" cy:type="String"/>
      <att name="EDGE_SOURCE_ARROW_SHAPE" value="NONE" type="string" cy:type="String"/>
      <att name="EDGE_TRANSPARENCY" value="150" type="string" cy:type="String"/>
      <att name="EDGE_SOURCE_ARROW_UNSELECTED_PAINT" value="#000000" type="string" cy:type="String"/>
      <att name="EDGE_SOURCE_ARROW_SIZE" value="6.0" type="string" cy:type="String"/>
    </graphics>
  </edge>
  <edge id="33242" label="A0A075LT42,A0A2Z2ML44" source="31333" target="31286" cy:directed="1">
    <att name="shared name" value="A0A075LT42,A0A2Z2ML44" type="string" cy:type="String"/>
    <att name="shared interaction" value="" type="string" cy:type="String"/>
    <att name="name" value="A0A075LT42,A0A2Z2ML44" type="string" cy:type="String"/>
    <att name="selected" value="0" type="boolean" cy:type="Boolean"/>
    <att name="interaction" value="" type="string" cy:type="String"/>
    <att name="%id" value="62.82" type="real" cy:type="Double"/>
    <att name="alignment_score" value="25.0" type="real" cy:type="Double"/>
    <att name="alignment_len" value="78" type="integer" cy:type="Integer"/>
    <graphics width="0.5" fill="#848484">
      <att name="EDGE_LABEL_WIDTH" value="200.0" type="string" cy:type="String"/>
      <att name="EDGE_TARGET_ARROW_SHAPE" value="NONE" type="string" cy:type="String"/>
      <att name="EDGE_LABEL_FONT_SIZE" value="10" type="string" cy:type="String"/>
      <att name="EDGE_CURVED" value="true" type="string" cy:type="String"/>
      <att name="EDGE_TARGET_ARROW_UNSELECTED_PAINT" value="#000000" type="string" cy:type="String"/>
      <att name="EDGE_STROKE_SELECTED_PAINT" value="#FF0000" type="string" cy:type="String"/>
      <att name="EDGE_LABEL_FONT_FACE" value="Dialog.plain,plain,10" type="string" cy:type="String"/>
      <att name="EDGE_SELECTED" value="false" type="string" cy:type="String"/>
      <att name="EDGE_TOOLTIP" value="" type="string" cy:type="String"/>
      <att name="EDGE_BEND" value="" type="string" cy:type="String"/>
      <att name="EDGE_TARGET_ARROW_SIZE" value="6.0" type="string" cy:type="String"/>
      <att name="EDGE_TARGET_ARROW_SELECTED_PAINT" value="#FFFF00" type="string" cy:type="String"/>
      <att name="EDGE_LINE_TYPE" value="SOLID" type="string" cy:type="String"/>
      <att name="EDGE_VISIBLE" value="true" type="string" cy:type="String"/>
      <att name="EDGE_LABEL_COLOR" value="#000000" type="string" cy:type="String"/>
      <att name="EDGE_LABEL" value="" type="string" cy:type="String"/>
      <att name="EDGE_SOURCE_ARROW_SELECTED_PAINT" value="#FFFF00" type="string" cy:type="String"/>
      <att name="EDGE_LABEL_TRANSPARENCY" value="255" type="string" cy:type="String"/>
      <att name="EDGE_SOURCE_ARROW_SHAPE" value="NONE" type="string" cy:type="String"/>
      <att name="EDGE_TRANSPARENCY" value="150" type="string" cy:type="String"/>
      <att name="EDGE_SOURCE_ARROW_UNSELECTED_PAINT" value="#000000" type="string" cy:type="String"/>
      <att name="EDGE_SOURCE_ARROW_SIZE" value="6.0" type="string" cy:type="String"/>
    </graphics>
  </edge>
  <edge id="33241" label="A0A075LT42,A0A2Z2MNB3" source="31333" target="31285" cy:directed="1">
    <att name="shared name" value="A0A075LT42,A0A2Z2MNB3" type="string" cy:type="String"/>
    <att name="shared interaction" value="" type="string" cy:type="String"/>
    <att name="name" value="A0A075LT42,A0A2Z2MNB3" type="string" cy:type="String"/>
    <att name="selected" value="0" type="boolean" cy:type="Boolean"/>
    <att name="interaction" value="" type="string" cy:type="String"/>
    <att name="%id" value="58.97" type="real" cy:type="Double"/>
    <att name="alignment_score" value="25.0" type="real" cy:type="Double"/>
    <att name="alignment_len" value="78" type="integer" cy:type="Integer"/>
    <graphics width="0.5" fill="#848484">
      <att name="EDGE_LABEL_WIDTH" value="200.0" type="string" cy:type="String"/>
      <att name="EDGE_TARGET_ARROW_SHAPE" value="NONE" type="string" cy:type="String"/>
      <att name="EDGE_LABEL_FONT_SIZE" value="10" type="string" cy:type="String"/>
      <att name="EDGE_CURVED" value="true" type="string" cy:type="String"/>
      <att name="EDGE_TARGET_ARROW_UNSELECTED_PAINT" value="#000000" type="string" cy:type="String"/>
      <att name="EDGE_STROKE_SELECTED_PAINT" value="#FF0000" type="string" cy:type="String"/>
      <att name="EDGE_LABEL_FONT_FACE" value="Dialog.plain,plain,10" type="string" cy:type="String"/>
      <att name="EDGE_SELECTED" value="false" type="string" cy:type="String"/>
      <att name="EDGE_TOOLTIP" value="" type="string" cy:type="String"/>
      <att name="EDGE_BEND" value="" type="string" cy:type="String"/>
      <att name="EDGE_TARGET_ARROW_SIZE" value="6.0" type="string" cy:type="String"/>
      <att name="EDGE_TARGET_ARROW_SELECTED_PAINT" value="#FFFF00" type="string" cy:type="String"/>
      <att name="EDGE_LINE_TYPE" value="SOLID" type="string" cy:type="String"/>
      <att name="EDGE_VISIBLE" value="true" type="string" cy:type="String"/>
      <att name="EDGE_LABEL_COLOR" value="#000000" type="string" cy:type="String"/>
      <att name="EDGE_LABEL" value="" type="string" cy:type="String"/>
      <att name="EDGE_SOURCE_ARROW_SELECTED_PAINT" value="#FFFF00" type="string" cy:type="String"/>
      <att name="EDGE_LABEL_TRANSPARENCY" value="255" type="string" cy:type="String"/>
      <att name="EDGE_SOURCE_ARROW_SHAPE" value="NONE" type="string" cy:type="String"/>
      <att name="EDGE_TRANSPARENCY" value="150" type="string" cy:type="String"/>
      <att name="EDGE_SOURCE_ARROW_UNSELECTED_PAINT" value="#000000" type="string" cy:type="String"/>
      <att name="EDGE_SOURCE_ARROW_SIZE" value="6.0" type="string" cy:type="String"/>
    </graphics>
  </edge>
  <edge id="33240" label="A0A075LT42,A0A2Z2N0W3" source="31333" target="31283" cy:directed="1">
    <att name="shared name" value="A0A075LT42,A0A2Z2N0W3" type="string" cy:type="String"/>
    <att name="shared interaction" value="" type="string" cy:type="String"/>
    <att name="name" value="A0A075LT42,A0A2Z2N0W3" type="string" cy:type="String"/>
    <att name="selected" value="0" type="boolean" cy:type="Boolean"/>
    <att name="interaction" value="" type="string" cy:type="String"/>
    <att name="%id" value="62.82" type="real" cy:type="Double"/>
    <att name="alignment_score" value="25.0" type="real" cy:type="Double"/>
    <att name="alignment_len" value="78" type="integer" cy:type="Integer"/>
    <graphics width="0.5" fill="#848484">
      <att name="EDGE_LABEL_WIDTH" value="200.0" type="string" cy:type="String"/>
      <att name="EDGE_TARGET_ARROW_SHAPE" value="NONE" type="string" cy:type="String"/>
      <att name="EDGE_LABEL_FONT_SIZE" value="10" type="string" cy:type="String"/>
      <att name="EDGE_CURVED" value="true" type="string" cy:type="String"/>
      <att name="EDGE_TARGET_ARROW_UNSELECTED_PAINT" value="#000000" type="string" cy:type="String"/>
      <att name="EDGE_STROKE_SELECTED_PAINT" value="#FF0000" type="string" cy:type="String"/>
      <att name="EDGE_LABEL_FONT_FACE" value="Dialog.plain,plain,10" type="string" cy:type="String"/>
      <att name="EDGE_SELECTED" value="false" type="string" cy:type="String"/>
      <att name="EDGE_TOOLTIP" value="" type="string" cy:type="String"/>
      <att name="EDGE_BEND" value="" type="string" cy:type="String"/>
      <att name="EDGE_TARGET_ARROW_SIZE" value="6.0" type="string" cy:type="String"/>
      <att name="EDGE_TARGET_ARROW_SELECTED_PAINT" value="#FFFF00" type="string" cy:type="String"/>
      <att name="EDGE_LINE_TYPE" value="SOLID" type="string" cy:type="String"/>
      <att name="EDGE_VISIBLE" value="true" type="string" cy:type="String"/>
      <att name="EDGE_LABEL_COLOR" value="#000000" type="string" cy:type="String"/>
      <att name="EDGE_LABEL" value="" type="string" cy:type="String"/>
      <att name="EDGE_SOURCE_ARROW_SELECTED_PAINT" value="#FFFF00" type="string" cy:type="String"/>
      <att name="EDGE_LABEL_TRANSPARENCY" value="255" type="string" cy:type="String"/>
      <att name="EDGE_SOURCE_ARROW_SHAPE" value="NONE" type="string" cy:type="String"/>
      <att name="EDGE_TRANSPARENCY" value="150" type="string" cy:type="String"/>
      <att name="EDGE_SOURCE_ARROW_UNSELECTED_PAINT" value="#000000" type="string" cy:type="String"/>
      <att name="EDGE_SOURCE_ARROW_SIZE" value="6.0" type="string" cy:type="String"/>
    </graphics>
  </edge>
  <edge id="33239" label="A0A075LT42,Q5JEV9" source="31333" target="31246" cy:directed="1">
    <att name="shared name" value="A0A075LT42,Q5JEV9" type="string" cy:type="String"/>
    <att name="shared interaction" value="" type="string" cy:type="String"/>
    <att name="name" value="A0A075LT42,Q5JEV9" type="string" cy:type="String"/>
    <att name="selected" value="0" type="boolean" cy:type="Boolean"/>
    <att name="interaction" value="" type="string" cy:type="String"/>
    <att name="%id" value="60.26" type="real" cy:type="Double"/>
    <att name="alignment_score" value="25.0" type="real" cy:type="Double"/>
    <att name="alignment_len" value="78" type="integer" cy:type="Integer"/>
    <graphics width="0.5" fill="#848484">
      <att name="EDGE_LABEL_WIDTH" value="200.0" type="string" cy:type="String"/>
      <att name="EDGE_TARGET_ARROW_SHAPE" value="NONE" type="string" cy:type="String"/>
      <att name="EDGE_LABEL_FONT_SIZE" value="10" type="string" cy:type="String"/>
      <att name="EDGE_CURVED" value="true" type="string" cy:type="String"/>
      <att name="EDGE_TARGET_ARROW_UNSELECTED_PAINT" value="#000000" type="string" cy:type="String"/>
      <att name="EDGE_STROKE_SELECTED_PAINT" value="#FF0000" type="string" cy:type="String"/>
      <att name="EDGE_LABEL_FONT_FACE" value="Dialog.plain,plain,10" type="string" cy:type="String"/>
      <att name="EDGE_SELECTED" value="false" type="string" cy:type="String"/>
      <att name="EDGE_TOOLTIP" value="" type="string" cy:type="String"/>
      <att name="EDGE_BEND" value="" type="string" cy:type="String"/>
      <att name="EDGE_TARGET_ARROW_SIZE" value="6.0" type="string" cy:type="String"/>
      <att name="EDGE_TARGET_ARROW_SELECTED_PAINT" value="#FFFF00" type="string" cy:type="String"/>
      <att name="EDGE_LINE_TYPE" value="SOLID" type="string" cy:type="String"/>
      <att name="EDGE_VISIBLE" value="true" type="string" cy:type="String"/>
      <att name="EDGE_LABEL_COLOR" value="#000000" type="string" cy:type="String"/>
      <att name="EDGE_LABEL" value="" type="string" cy:type="String"/>
      <att name="EDGE_SOURCE_ARROW_SELECTED_PAINT" value="#FFFF00" type="string" cy:type="String"/>
      <att name="EDGE_LABEL_TRANSPARENCY" value="255" type="string" cy:type="String"/>
      <att name="EDGE_SOURCE_ARROW_SHAPE" value="NONE" type="string" cy:type="String"/>
      <att name="EDGE_TRANSPARENCY" value="150" type="string" cy:type="String"/>
      <att name="EDGE_SOURCE_ARROW_UNSELECTED_PAINT" value="#000000" type="string" cy:type="String"/>
      <att name="EDGE_SOURCE_ARROW_SIZE" value="6.0" type="string" cy:type="String"/>
    </graphics>
  </edge>
  <edge id="33238" label="A0A075LT42,A0A172WGL9" source="31333" target="31306" cy:directed="1">
    <att name="shared name" value="A0A075LT42,A0A172WGL9" type="string" cy:type="String"/>
    <att name="shared interaction" value="" type="string" cy:type="String"/>
    <att name="name" value="A0A075LT42,A0A172WGL9" type="string" cy:type="String"/>
    <att name="selected" value="0" type="boolean" cy:type="Boolean"/>
    <att name="interaction" value="" type="string" cy:type="String"/>
    <att name="%id" value="56.96" type="real" cy:type="Double"/>
    <att name="alignment_score" value="24.0" type="real" cy:type="Double"/>
    <att name="alignment_len" value="79" type="integer" cy:type="Integer"/>
    <graphics width="0.5" fill="#848484">
      <att name="EDGE_LABEL_WIDTH" value="200.0" type="string" cy:type="String"/>
      <att name="EDGE_TARGET_ARROW_SHAPE" value="NONE" type="string" cy:type="String"/>
      <att name="EDGE_LABEL_FONT_SIZE" value="10" type="string" cy:type="String"/>
      <att name="EDGE_CURVED" value="true" type="string" cy:type="String"/>
      <att name="EDGE_TARGET_ARROW_UNSELECTED_PAINT" value="#000000" type="string" cy:type="String"/>
      <att name="EDGE_STROKE_SELECTED_PAINT" value="#FF0000" type="string" cy:type="String"/>
      <att name="EDGE_LABEL_FONT_FACE" value="Dialog.plain,plain,10" type="string" cy:type="String"/>
      <att name="EDGE_SELECTED" value="false" type="string" cy:type="String"/>
      <att name="EDGE_TOOLTIP" value="" type="string" cy:type="String"/>
      <att name="EDGE_BEND" value="" type="string" cy:type="String"/>
      <att name="EDGE_TARGET_ARROW_SIZE" value="6.0" type="string" cy:type="String"/>
      <att name="EDGE_TARGET_ARROW_SELECTED_PAINT" value="#FFFF00" type="string" cy:type="String"/>
      <att name="EDGE_LINE_TYPE" value="SOLID" type="string" cy:type="String"/>
      <att name="EDGE_VISIBLE" value="true" type="string" cy:type="String"/>
      <att name="EDGE_LABEL_COLOR" value="#000000" type="string" cy:type="String"/>
      <att name="EDGE_LABEL" value="" type="string" cy:type="String"/>
      <att name="EDGE_SOURCE_ARROW_SELECTED_PAINT" value="#FFFF00" type="string" cy:type="String"/>
      <att name="EDGE_LABEL_TRANSPARENCY" value="255" type="string" cy:type="String"/>
      <att name="EDGE_SOURCE_ARROW_SHAPE" value="NONE" type="string" cy:type="String"/>
      <att name="EDGE_TRANSPARENCY" value="150" type="string" cy:type="String"/>
      <att name="EDGE_SOURCE_ARROW_UNSELECTED_PAINT" value="#000000" type="string" cy:type="String"/>
      <att name="EDGE_SOURCE_ARROW_SIZE" value="6.0" type="string" cy:type="String"/>
    </graphics>
  </edge>
  <edge id="33237" label="A0A075LT42,W8PN48" source="31333" target="31239" cy:directed="1">
    <att name="shared name" value="A0A075LT42,W8PN48" type="string" cy:type="String"/>
    <att name="shared interaction" value="" type="string" cy:type="String"/>
    <att name="name" value="A0A075LT42,W8PN48" type="string" cy:type="String"/>
    <att name="selected" value="0" type="boolean" cy:type="Boolean"/>
    <att name="interaction" value="" type="string" cy:type="String"/>
    <att name="%id" value="58.97" type="real" cy:type="Double"/>
    <att name="alignment_score" value="24.0" type="real" cy:type="Double"/>
    <att name="alignment_len" value="78" type="integer" cy:type="Integer"/>
    <graphics width="0.5" fill="#848484">
      <att name="EDGE_LABEL_WIDTH" value="200.0" type="string" cy:type="String"/>
      <att name="EDGE_TARGET_ARROW_SHAPE" value="NONE" type="string" cy:type="String"/>
      <att name="EDGE_LABEL_FONT_SIZE" value="10" type="string" cy:type="String"/>
      <att name="EDGE_CURVED" value="true" type="string" cy:type="String"/>
      <att name="EDGE_TARGET_ARROW_UNSELECTED_PAINT" value="#000000" type="string" cy:type="String"/>
      <att name="EDGE_STROKE_SELECTED_PAINT" value="#FF0000" type="string" cy:type="String"/>
      <att name="EDGE_LABEL_FONT_FACE" value="Dialog.plain,plain,10" type="string" cy:type="String"/>
      <att name="EDGE_SELECTED" value="false" type="string" cy:type="String"/>
      <att name="EDGE_TOOLTIP" value="" type="string" cy:type="String"/>
      <att name="EDGE_BEND" value="" type="string" cy:type="String"/>
      <att name="EDGE_TARGET_ARROW_SIZE" value="6.0" type="string" cy:type="String"/>
      <att name="EDGE_TARGET_ARROW_SELECTED_PAINT" value="#FFFF00" type="string" cy:type="String"/>
      <att name="EDGE_LINE_TYPE" value="SOLID" type="string" cy:type="String"/>
      <att name="EDGE_VISIBLE" value="true" type="string" cy:type="String"/>
      <att name="EDGE_LABEL_COLOR" value="#000000" type="string" cy:type="String"/>
      <att name="EDGE_LABEL" value="" type="string" cy:type="String"/>
      <att name="EDGE_SOURCE_ARROW_SELECTED_PAINT" value="#FFFF00" type="string" cy:type="String"/>
      <att name="EDGE_LABEL_TRANSPARENCY" value="255" type="string" cy:type="String"/>
      <att name="EDGE_SOURCE_ARROW_SHAPE" value="NONE" type="string" cy:type="String"/>
      <att name="EDGE_TRANSPARENCY" value="150" type="string" cy:type="String"/>
      <att name="EDGE_SOURCE_ARROW_UNSELECTED_PAINT" value="#000000" type="string" cy:type="String"/>
      <att name="EDGE_SOURCE_ARROW_SIZE" value="6.0" type="string" cy:type="String"/>
    </graphics>
  </edge>
  <edge id="33236" label="A0A075LT42,A0A1Z2TPP8" source="31333" target="31303" cy:directed="1">
    <att name="shared name" value="A0A075LT42,A0A1Z2TPP8" type="string" cy:type="String"/>
    <att name="shared interaction" value="" type="string" cy:type="String"/>
    <att name="name" value="A0A075LT42,A0A1Z2TPP8" type="string" cy:type="String"/>
    <att name="selected" value="0" type="boolean" cy:type="Boolean"/>
    <att name="interaction" value="" type="string" cy:type="String"/>
    <att name="%id" value="61.54" type="real" cy:type="Double"/>
    <att name="alignment_score" value="24.0" type="real" cy:type="Double"/>
    <att name="alignment_len" value="78" type="integer" cy:type="Integer"/>
    <graphics width="0.5" fill="#848484">
      <att name="EDGE_LABEL_WIDTH" value="200.0" type="string" cy:type="String"/>
      <att name="EDGE_TARGET_ARROW_SHAPE" value="NONE" type="string" cy:type="String"/>
      <att name="EDGE_LABEL_FONT_SIZE" value="10" type="string" cy:type="String"/>
      <att name="EDGE_CURVED" value="true" type="string" cy:type="String"/>
      <att name="EDGE_TARGET_ARROW_UNSELECTED_PAINT" value="#000000" type="string" cy:type="String"/>
      <att name="EDGE_STROKE_SELECTED_PAINT" value="#FF0000" type="string" cy:type="String"/>
      <att name="EDGE_LABEL_FONT_FACE" value="Dialog.plain,plain,10" type="string" cy:type="String"/>
      <att name="EDGE_SELECTED" value="false" type="string" cy:type="String"/>
      <att name="EDGE_TOOLTIP" value="" type="string" cy:type="String"/>
      <att name="EDGE_BEND" value="" type="string" cy:type="String"/>
      <att name="EDGE_TARGET_ARROW_SIZE" value="6.0" type="string" cy:type="String"/>
      <att name="EDGE_TARGET_ARROW_SELECTED_PAINT" value="#FFFF00" type="string" cy:type="String"/>
      <att name="EDGE_LINE_TYPE" value="SOLID" type="string" cy:type="String"/>
      <att name="EDGE_VISIBLE" value="true" type="string" cy:type="String"/>
      <att name="EDGE_LABEL_COLOR" value="#000000" type="string" cy:type="String"/>
      <att name="EDGE_LABEL" value="" type="string" cy:type="String"/>
      <att name="EDGE_SOURCE_ARROW_SELECTED_PAINT" value="#FFFF00" type="string" cy:type="String"/>
      <att name="EDGE_LABEL_TRANSPARENCY" value="255" type="string" cy:type="String"/>
      <att name="EDGE_SOURCE_ARROW_SHAPE" value="NONE" type="string" cy:type="String"/>
      <att name="EDGE_TRANSPARENCY" value="150" type="string" cy:type="String"/>
      <att name="EDGE_SOURCE_ARROW_UNSELECTED_PAINT" value="#000000" type="string" cy:type="String"/>
      <att name="EDGE_SOURCE_ARROW_SIZE" value="6.0" type="string" cy:type="String"/>
    </graphics>
  </edge>
  <edge id="33235" label="A0A075LT42,A0A218P5X5" source="31333" target="31299" cy:directed="1">
    <att name="shared name" value="A0A075LT42,A0A218P5X5" type="string" cy:type="String"/>
    <att name="shared interaction" value="" type="string" cy:type="String"/>
    <att name="name" value="A0A075LT42,A0A218P5X5" type="string" cy:type="String"/>
    <att name="selected" value="0" type="boolean" cy:type="Boolean"/>
    <att name="interaction" value="" type="string" cy:type="String"/>
    <att name="%id" value="57.69" type="real" cy:type="Double"/>
    <att name="alignment_score" value="24.0" type="real" cy:type="Double"/>
    <att name="alignment_len" value="78" type="integer" cy:type="Integer"/>
    <graphics width="0.5" fill="#848484">
      <att name="EDGE_LABEL_WIDTH" value="200.0" type="string" cy:type="String"/>
      <att name="EDGE_TARGET_ARROW_SHAPE" value="NONE" type="string" cy:type="String"/>
      <att name="EDGE_LABEL_FONT_SIZE" value="10" type="string" cy:type="String"/>
      <att name="EDGE_CURVED" value="true" type="string" cy:type="String"/>
      <att name="EDGE_TARGET_ARROW_UNSELECTED_PAINT" value="#000000" type="string" cy:type="String"/>
      <att name="EDGE_STROKE_SELECTED_PAINT" value="#FF0000" type="string" cy:type="String"/>
      <att name="EDGE_LABEL_FONT_FACE" value="Dialog.plain,plain,10" type="string" cy:type="String"/>
      <att name="EDGE_SELECTED" value="false" type="string" cy:type="String"/>
      <att name="EDGE_TOOLTIP" value="" type="string" cy:type="String"/>
      <att name="EDGE_BEND" value="" type="string" cy:type="String"/>
      <att name="EDGE_TARGET_ARROW_SIZE" value="6.0" type="string" cy:type="String"/>
      <att name="EDGE_TARGET_ARROW_SELECTED_PAINT" value="#FFFF00" type="string" cy:type="String"/>
      <att name="EDGE_LINE_TYPE" value="SOLID" type="string" cy:type="String"/>
      <att name="EDGE_VISIBLE" value="true" type="string" cy:type="String"/>
      <att name="EDGE_LABEL_COLOR" value="#000000" type="string" cy:type="String"/>
      <att name="EDGE_LABEL" value="" type="string" cy:type="String"/>
      <att name="EDGE_SOURCE_ARROW_SELECTED_PAINT" value="#FFFF00" type="string" cy:type="String"/>
      <att name="EDGE_LABEL_TRANSPARENCY" value="255" type="string" cy:type="String"/>
      <att name="EDGE_SOURCE_ARROW_SHAPE" value="NONE" type="string" cy:type="String"/>
      <att name="EDGE_TRANSPARENCY" value="150" type="string" cy:type="String"/>
      <att name="EDGE_SOURCE_ARROW_UNSELECTED_PAINT" value="#000000" type="string" cy:type="String"/>
      <att name="EDGE_SOURCE_ARROW_SIZE" value="6.0" type="string" cy:type="String"/>
    </graphics>
  </edge>
  <edge id="33234" label="A0A075LT42,A0A0Q2RBW9" source="31333" target="31327" cy:directed="1">
    <att name="shared name" value="A0A075LT42,A0A0Q2RBW9" type="string" cy:type="String"/>
    <att name="shared interaction" value="" type="string" cy:type="String"/>
    <att name="name" value="A0A075LT42,A0A0Q2RBW9" type="string" cy:type="String"/>
    <att name="selected" value="0" type="boolean" cy:type="Boolean"/>
    <att name="interaction" value="" type="string" cy:type="String"/>
    <att name="%id" value="58.97" type="real" cy:type="Double"/>
    <att name="alignment_score" value="24.0" type="real" cy:type="Double"/>
    <att name="alignment_len" value="78" type="integer" cy:type="Integer"/>
    <graphics width="0.5" fill="#848484">
      <att name="EDGE_LABEL_WIDTH" value="200.0" type="string" cy:type="String"/>
      <att name="EDGE_TARGET_ARROW_SHAPE" value="NONE" type="string" cy:type="String"/>
      <att name="EDGE_LABEL_FONT_SIZE" value="10" type="string" cy:type="String"/>
      <att name="EDGE_CURVED" value="true" type="string" cy:type="String"/>
      <att name="EDGE_TARGET_ARROW_UNSELECTED_PAINT" value="#000000" type="string" cy:type="String"/>
      <att name="EDGE_STROKE_SELECTED_PAINT" value="#FF0000" type="string" cy:type="String"/>
      <att name="EDGE_LABEL_FONT_FACE" value="Dialog.plain,plain,10" type="string" cy:type="String"/>
      <att name="EDGE_SELECTED" value="false" type="string" cy:type="String"/>
      <att name="EDGE_TOOLTIP" value="" type="string" cy:type="String"/>
      <att name="EDGE_BEND" value="" type="string" cy:type="String"/>
      <att name="EDGE_TARGET_ARROW_SIZE" value="6.0" type="string" cy:type="String"/>
      <att name="EDGE_TARGET_ARROW_SELECTED_PAINT" value="#FFFF00" type="string" cy:type="String"/>
      <att name="EDGE_LINE_TYPE" value="SOLID" type="string" cy:type="String"/>
      <att name="EDGE_VISIBLE" value="true" type="string" cy:type="String"/>
      <att name="EDGE_LABEL_COLOR" value="#000000" type="string" cy:type="String"/>
      <att name="EDGE_LABEL" value="" type="string" cy:type="String"/>
      <att name="EDGE_SOURCE_ARROW_SELECTED_PAINT" value="#FFFF00" type="string" cy:type="String"/>
      <att name="EDGE_LABEL_TRANSPARENCY" value="255" type="string" cy:type="String"/>
      <att name="EDGE_SOURCE_ARROW_SHAPE" value="NONE" type="string" cy:type="String"/>
      <att name="EDGE_TRANSPARENCY" value="150" type="string" cy:type="String"/>
      <att name="EDGE_SOURCE_ARROW_UNSELECTED_PAINT" value="#000000" type="string" cy:type="String"/>
      <att name="EDGE_SOURCE_ARROW_SIZE" value="6.0" type="string" cy:type="String"/>
    </graphics>
  </edge>
  <edge id="33233" label="A0A075LT42,A0A0S1XD64" source="31333" target="31324" cy:directed="1">
    <att name="shared name" value="A0A075LT42,A0A0S1XD64" type="string" cy:type="String"/>
    <att name="shared interaction" value="" type="string" cy:type="String"/>
    <att name="name" value="A0A075LT42,A0A0S1XD64" type="string" cy:type="String"/>
    <att name="selected" value="0" type="boolean" cy:type="Boolean"/>
    <att name="interaction" value="" type="string" cy:type="String"/>
    <att name="%id" value="58.44" type="real" cy:type="Double"/>
    <att name="alignment_score" value="24.0" type="real" cy:type="Double"/>
    <att name="alignment_len" value="77" type="integer" cy:type="Integer"/>
    <graphics width="0.5" fill="#848484">
      <att name="EDGE_LABEL_WIDTH" value="200.0" type="string" cy:type="String"/>
      <att name="EDGE_TARGET_ARROW_SHAPE" value="NONE" type="string" cy:type="String"/>
      <att name="EDGE_LABEL_FONT_SIZE" value="10" type="string" cy:type="String"/>
      <att name="EDGE_CURVED" value="true" type="string" cy:type="String"/>
      <att name="EDGE_TARGET_ARROW_UNSELECTED_PAINT" value="#000000" type="string" cy:type="String"/>
      <att name="EDGE_STROKE_SELECTED_PAINT" value="#FF0000" type="string" cy:type="String"/>
      <att name="EDGE_LABEL_FONT_FACE" value="Dialog.plain,plain,10" type="string" cy:type="String"/>
      <att name="EDGE_SELECTED" value="false" type="string" cy:type="String"/>
      <att name="EDGE_TOOLTIP" value="" type="string" cy:type="String"/>
      <att name="EDGE_BEND" value="" type="string" cy:type="String"/>
      <att name="EDGE_TARGET_ARROW_SIZE" value="6.0" type="string" cy:type="String"/>
      <att name="EDGE_TARGET_ARROW_SELECTED_PAINT" value="#FFFF00" type="string" cy:type="String"/>
      <att name="EDGE_LINE_TYPE" value="SOLID" type="string" cy:type="String"/>
      <att name="EDGE_VISIBLE" value="true" type="string" cy:type="String"/>
      <att name="EDGE_LABEL_COLOR" value="#000000" type="string" cy:type="String"/>
      <att name="EDGE_LABEL" value="" type="string" cy:type="String"/>
      <att name="EDGE_SOURCE_ARROW_SELECTED_PAINT" value="#FFFF00" type="string" cy:type="String"/>
      <att name="EDGE_LABEL_TRANSPARENCY" value="255" type="string" cy:type="String"/>
      <att name="EDGE_SOURCE_ARROW_SHAPE" value="NONE" type="string" cy:type="String"/>
      <att name="EDGE_TRANSPARENCY" value="150" type="string" cy:type="String"/>
      <att name="EDGE_SOURCE_ARROW_UNSELECTED_PAINT" value="#000000" type="string" cy:type="String"/>
      <att name="EDGE_SOURCE_ARROW_SIZE" value="6.0" type="string" cy:type="String"/>
    </graphics>
  </edge>
  <edge id="33232" label="A0A075LT42,F0LIR3" source="31333" target="31269" cy:directed="1">
    <att name="shared name" value="A0A075LT42,F0LIR3" type="string" cy:type="String"/>
    <att name="shared interaction" value="" type="string" cy:type="String"/>
    <att name="name" value="A0A075LT42,F0LIR3" type="string" cy:type="String"/>
    <att name="selected" value="0" type="boolean" cy:type="Boolean"/>
    <att name="interaction" value="" type="string" cy:type="String"/>
    <att name="%id" value="58.44" type="real" cy:type="Double"/>
    <att name="alignment_score" value="24.0" type="real" cy:type="Double"/>
    <att name="alignment_len" value="77" type="integer" cy:type="Integer"/>
    <graphics width="0.5" fill="#848484">
      <att name="EDGE_LABEL_WIDTH" value="200.0" type="string" cy:type="String"/>
      <att name="EDGE_TARGET_ARROW_SHAPE" value="NONE" type="string" cy:type="String"/>
      <att name="EDGE_LABEL_FONT_SIZE" value="10" type="string" cy:type="String"/>
      <att name="EDGE_CURVED" value="true" type="string" cy:type="String"/>
      <att name="EDGE_TARGET_ARROW_UNSELECTED_PAINT" value="#000000" type="string" cy:type="String"/>
      <att name="EDGE_STROKE_SELECTED_PAINT" value="#FF0000" type="string" cy:type="String"/>
      <att name="EDGE_LABEL_FONT_FACE" value="Dialog.plain,plain,10" type="string" cy:type="String"/>
      <att name="EDGE_SELECTED" value="false" type="string" cy:type="String"/>
      <att name="EDGE_TOOLTIP" value="" type="string" cy:type="String"/>
      <att name="EDGE_BEND" value="" type="string" cy:type="String"/>
      <att name="EDGE_TARGET_ARROW_SIZE" value="6.0" type="string" cy:type="String"/>
      <att name="EDGE_TARGET_ARROW_SELECTED_PAINT" value="#FFFF00" type="string" cy:type="String"/>
      <att name="EDGE_LINE_TYPE" value="SOLID" type="string" cy:type="String"/>
      <att name="EDGE_VISIBLE" value="true" type="string" cy:type="String"/>
      <att name="EDGE_LABEL_COLOR" value="#000000" type="string" cy:type="String"/>
      <att name="EDGE_LABEL" value="" type="string" cy:type="String"/>
      <att name="EDGE_SOURCE_ARROW_SELECTED_PAINT" value="#FFFF00" type="string" cy:type="String"/>
      <att name="EDGE_LABEL_TRANSPARENCY" value="255" type="string" cy:type="String"/>
      <att name="EDGE_SOURCE_ARROW_SHAPE" value="NONE" type="string" cy:type="String"/>
      <att name="EDGE_TRANSPARENCY" value="150" type="string" cy:type="String"/>
      <att name="EDGE_SOURCE_ARROW_UNSELECTED_PAINT" value="#000000" type="string" cy:type="String"/>
      <att name="EDGE_SOURCE_ARROW_SIZE" value="6.0" type="string" cy:type="String"/>
    </graphics>
  </edge>
  <edge id="33231" label="A0A075LT42,B6YUB2" source="31333" target="31275" cy:directed="1">
    <att name="shared name" value="A0A075LT42,B6YUB2" type="string" cy:type="String"/>
    <att name="shared interaction" value="" type="string" cy:type="String"/>
    <att name="name" value="A0A075LT42,B6YUB2" type="string" cy:type="String"/>
    <att name="selected" value="0" type="boolean" cy:type="Boolean"/>
    <att name="interaction" value="" type="string" cy:type="String"/>
    <att name="%id" value="60.26" type="real" cy:type="Double"/>
    <att name="alignment_score" value="23.0" type="real" cy:type="Double"/>
    <att name="alignment_len" value="78" type="integer" cy:type="Integer"/>
    <graphics width="0.5" fill="#848484">
      <att name="EDGE_LABEL_WIDTH" value="200.0" type="string" cy:type="String"/>
      <att name="EDGE_TARGET_ARROW_SHAPE" value="NONE" type="string" cy:type="String"/>
      <att name="EDGE_LABEL_FONT_SIZE" value="10" type="string" cy:type="String"/>
      <att name="EDGE_CURVED" value="true" type="string" cy:type="String"/>
      <att name="EDGE_TARGET_ARROW_UNSELECTED_PAINT" value="#000000" type="string" cy:type="String"/>
      <att name="EDGE_STROKE_SELECTED_PAINT" value="#FF0000" type="string" cy:type="String"/>
      <att name="EDGE_LABEL_FONT_FACE" value="Dialog.plain,plain,10" type="string" cy:type="String"/>
      <att name="EDGE_SELECTED" value="false" type="string" cy:type="String"/>
      <att name="EDGE_TOOLTIP" value="" type="string" cy:type="String"/>
      <att name="EDGE_BEND" value="" type="string" cy:type="String"/>
      <att name="EDGE_TARGET_ARROW_SIZE" value="6.0" type="string" cy:type="String"/>
      <att name="EDGE_TARGET_ARROW_SELECTED_PAINT" value="#FFFF00" type="string" cy:type="String"/>
      <att name="EDGE_LINE_TYPE" value="SOLID" type="string" cy:type="String"/>
      <att name="EDGE_VISIBLE" value="true" type="string" cy:type="String"/>
      <att name="EDGE_LABEL_COLOR" value="#000000" type="string" cy:type="String"/>
      <att name="EDGE_LABEL" value="" type="string" cy:type="String"/>
      <att name="EDGE_SOURCE_ARROW_SELECTED_PAINT" value="#FFFF00" type="string" cy:type="String"/>
      <att name="EDGE_LABEL_TRANSPARENCY" value="255" type="string" cy:type="String"/>
      <att name="EDGE_SOURCE_ARROW_SHAPE" value="NONE" type="string" cy:type="String"/>
      <att name="EDGE_TRANSPARENCY" value="150" type="string" cy:type="String"/>
      <att name="EDGE_SOURCE_ARROW_UNSELECTED_PAINT" value="#000000" type="string" cy:type="String"/>
      <att name="EDGE_SOURCE_ARROW_SIZE" value="6.0" type="string" cy:type="String"/>
    </graphics>
  </edge>
  <edge id="33230" label="A0A075LT42,I3ZUD9" source="31333" target="31254" cy:directed="1">
    <att name="shared name" value="A0A075LT42,I3ZUD9" type="string" cy:type="String"/>
    <att name="shared interaction" value="" type="string" cy:type="String"/>
    <att name="name" value="A0A075LT42,I3ZUD9" type="string" cy:type="String"/>
    <att name="selected" value="0" type="boolean" cy:type="Boolean"/>
    <att name="interaction" value="" type="string" cy:type="String"/>
    <att name="%id" value="55.13" type="real" cy:type="Double"/>
    <att name="alignment_score" value="23.0" type="real" cy:type="Double"/>
    <att name="alignment_len" value="78" type="integer" cy:type="Integer"/>
    <graphics width="0.5" fill="#848484">
      <att name="EDGE_LABEL_WIDTH" value="200.0" type="string" cy:type="String"/>
      <att name="EDGE_TARGET_ARROW_SHAPE" value="NONE" type="string" cy:type="String"/>
      <att name="EDGE_LABEL_FONT_SIZE" value="10" type="string" cy:type="String"/>
      <att name="EDGE_CURVED" value="true" type="string" cy:type="String"/>
      <att name="EDGE_TARGET_ARROW_UNSELECTED_PAINT" value="#000000" type="string" cy:type="String"/>
      <att name="EDGE_STROKE_SELECTED_PAINT" value="#FF0000" type="string" cy:type="String"/>
      <att name="EDGE_LABEL_FONT_FACE" value="Dialog.plain,plain,10" type="string" cy:type="String"/>
      <att name="EDGE_SELECTED" value="false" type="string" cy:type="String"/>
      <att name="EDGE_TOOLTIP" value="" type="string" cy:type="String"/>
      <att name="EDGE_BEND" value="" type="string" cy:type="String"/>
      <att name="EDGE_TARGET_ARROW_SIZE" value="6.0" type="string" cy:type="String"/>
      <att name="EDGE_TARGET_ARROW_SELECTED_PAINT" value="#FFFF00" type="string" cy:type="String"/>
      <att name="EDGE_LINE_TYPE" value="SOLID" type="string" cy:type="String"/>
      <att name="EDGE_VISIBLE" value="true" type="string" cy:type="String"/>
      <att name="EDGE_LABEL_COLOR" value="#000000" type="string" cy:type="String"/>
      <att name="EDGE_LABEL" value="" type="string" cy:type="String"/>
      <att name="EDGE_SOURCE_ARROW_SELECTED_PAINT" value="#FFFF00" type="string" cy:type="String"/>
      <att name="EDGE_LABEL_TRANSPARENCY" value="255" type="string" cy:type="String"/>
      <att name="EDGE_SOURCE_ARROW_SHAPE" value="NONE" type="string" cy:type="String"/>
      <att name="EDGE_TRANSPARENCY" value="150" type="string" cy:type="String"/>
      <att name="EDGE_SOURCE_ARROW_UNSELECTED_PAINT" value="#000000" type="string" cy:type="String"/>
      <att name="EDGE_SOURCE_ARROW_SIZE" value="6.0" type="string" cy:type="String"/>
    </graphics>
  </edge>
  <edge id="33229" label="A0A075LT42,A0A218PCJ6" source="31333" target="31297" cy:directed="1">
    <att name="shared name" value="A0A075LT42,A0A218PCJ6" type="string" cy:type="String"/>
    <att name="shared interaction" value="" type="string" cy:type="String"/>
    <att name="name" value="A0A075LT42,A0A218PCJ6" type="string" cy:type="String"/>
    <att name="selected" value="0" type="boolean" cy:type="Boolean"/>
    <att name="interaction" value="" type="string" cy:type="String"/>
    <att name="%id" value="53.16" type="real" cy:type="Double"/>
    <att name="alignment_score" value="23.0" type="real" cy:type="Double"/>
    <att name="alignment_len" value="79" type="integer" cy:type="Integer"/>
    <graphics width="0.5" fill="#848484">
      <att name="EDGE_LABEL_WIDTH" value="200.0" type="string" cy:type="String"/>
      <att name="EDGE_TARGET_ARROW_SHAPE" value="NONE" type="string" cy:type="String"/>
      <att name="EDGE_LABEL_FONT_SIZE" value="10" type="string" cy:type="String"/>
      <att name="EDGE_CURVED" value="true" type="string" cy:type="String"/>
      <att name="EDGE_TARGET_ARROW_UNSELECTED_PAINT" value="#000000" type="string" cy:type="String"/>
      <att name="EDGE_STROKE_SELECTED_PAINT" value="#FF0000" type="string" cy:type="String"/>
      <att name="EDGE_LABEL_FONT_FACE" value="Dialog.plain,plain,10" type="string" cy:type="String"/>
      <att name="EDGE_SELECTED" value="false" type="string" cy:type="String"/>
      <att name="EDGE_TOOLTIP" value="" type="string" cy:type="String"/>
      <att name="EDGE_BEND" value="" type="string" cy:type="String"/>
      <att name="EDGE_TARGET_ARROW_SIZE" value="6.0" type="string" cy:type="String"/>
      <att name="EDGE_TARGET_ARROW_SELECTED_PAINT" value="#FFFF00" type="string" cy:type="String"/>
      <att name="EDGE_LINE_TYPE" value="SOLID" type="string" cy:type="String"/>
      <att name="EDGE_VISIBLE" value="true" type="string" cy:type="String"/>
      <att name="EDGE_LABEL_COLOR" value="#000000" type="string" cy:type="String"/>
      <att name="EDGE_LABEL" value="" type="string" cy:type="String"/>
      <att name="EDGE_SOURCE_ARROW_SELECTED_PAINT" value="#FFFF00" type="string" cy:type="String"/>
      <att name="EDGE_LABEL_TRANSPARENCY" value="255" type="string" cy:type="String"/>
      <att name="EDGE_SOURCE_ARROW_SHAPE" value="NONE" type="string" cy:type="String"/>
      <att name="EDGE_TRANSPARENCY" value="150" type="string" cy:type="String"/>
      <att name="EDGE_SOURCE_ARROW_UNSELECTED_PAINT" value="#000000" type="string" cy:type="String"/>
      <att name="EDGE_SOURCE_ARROW_SIZE" value="6.0" type="string" cy:type="String"/>
    </graphics>
  </edge>
  <edge id="33228" label="A0A075LT42,A0A5C0SNZ8" source="31333" target="31278" cy:directed="1">
    <att name="shared name" value="A0A075LT42,A0A5C0SNZ8" type="string" cy:type="String"/>
    <att name="shared interaction" value="" type="string" cy:type="String"/>
    <att name="name" value="A0A075LT42,A0A5C0SNZ8" type="string" cy:type="String"/>
    <att name="selected" value="0" type="boolean" cy:type="Boolean"/>
    <att name="interaction" value="" type="string" cy:type="String"/>
    <att name="%id" value="53.85" type="real" cy:type="Double"/>
    <att name="alignment_score" value="23.0" type="real" cy:type="Double"/>
    <att name="alignment_len" value="78" type="integer" cy:type="Integer"/>
    <graphics width="0.5" fill="#848484">
      <att name="EDGE_LABEL_WIDTH" value="200.0" type="string" cy:type="String"/>
      <att name="EDGE_TARGET_ARROW_SHAPE" value="NONE" type="string" cy:type="String"/>
      <att name="EDGE_LABEL_FONT_SIZE" value="10" type="string" cy:type="String"/>
      <att name="EDGE_CURVED" value="true" type="string" cy:type="String"/>
      <att name="EDGE_TARGET_ARROW_UNSELECTED_PAINT" value="#000000" type="string" cy:type="String"/>
      <att name="EDGE_STROKE_SELECTED_PAINT" value="#FF0000" type="string" cy:type="String"/>
      <att name="EDGE_LABEL_FONT_FACE" value="Dialog.plain,plain,10" type="string" cy:type="String"/>
      <att name="EDGE_SELECTED" value="false" type="string" cy:type="String"/>
      <att name="EDGE_TOOLTIP" value="" type="string" cy:type="String"/>
      <att name="EDGE_BEND" value="" type="string" cy:type="String"/>
      <att name="EDGE_TARGET_ARROW_SIZE" value="6.0" type="string" cy:type="String"/>
      <att name="EDGE_TARGET_ARROW_SELECTED_PAINT" value="#FFFF00" type="string" cy:type="String"/>
      <att name="EDGE_LINE_TYPE" value="SOLID" type="string" cy:type="String"/>
      <att name="EDGE_VISIBLE" value="true" type="string" cy:type="String"/>
      <att name="EDGE_LABEL_COLOR" value="#000000" type="string" cy:type="String"/>
      <att name="EDGE_LABEL" value="" type="string" cy:type="String"/>
      <att name="EDGE_SOURCE_ARROW_SELECTED_PAINT" value="#FFFF00" type="string" cy:type="String"/>
      <att name="EDGE_LABEL_TRANSPARENCY" value="255" type="string" cy:type="String"/>
      <att name="EDGE_SOURCE_ARROW_SHAPE" value="NONE" type="string" cy:type="String"/>
      <att name="EDGE_TRANSPARENCY" value="150" type="string" cy:type="String"/>
      <att name="EDGE_SOURCE_ARROW_UNSELECTED_PAINT" value="#000000" type="string" cy:type="String"/>
      <att name="EDGE_SOURCE_ARROW_SIZE" value="6.0" type="string" cy:type="String"/>
    </graphics>
  </edge>
  <edge id="33227" label="A0A075LT42,A0A097QRW0" source="31333" target="31331" cy:directed="1">
    <att name="shared name" value="A0A075LT42,A0A097QRW0" type="string" cy:type="String"/>
    <att name="shared interaction" value="" type="string" cy:type="String"/>
    <att name="name" value="A0A075LT42,A0A097QRW0" type="string" cy:type="String"/>
    <att name="selected" value="0" type="boolean" cy:type="Boolean"/>
    <att name="interaction" value="" type="string" cy:type="String"/>
    <att name="%id" value="58.23" type="real" cy:type="Double"/>
    <att name="alignment_score" value="23.0" type="real" cy:type="Double"/>
    <att name="alignment_len" value="79" type="integer" cy:type="Integer"/>
    <graphics width="0.5" fill="#848484">
      <att name="EDGE_LABEL_WIDTH" value="200.0" type="string" cy:type="String"/>
      <att name="EDGE_TARGET_ARROW_SHAPE" value="NONE" type="string" cy:type="String"/>
      <att name="EDGE_LABEL_FONT_SIZE" value="10" type="string" cy:type="String"/>
      <att name="EDGE_CURVED" value="true" type="string" cy:type="String"/>
      <att name="EDGE_TARGET_ARROW_UNSELECTED_PAINT" value="#000000" type="string" cy:type="String"/>
      <att name="EDGE_STROKE_SELECTED_PAINT" value="#FF0000" type="string" cy:type="String"/>
      <att name="EDGE_LABEL_FONT_FACE" value="Dialog.plain,plain,10" type="string" cy:type="String"/>
      <att name="EDGE_SELECTED" value="false" type="string" cy:type="String"/>
      <att name="EDGE_TOOLTIP" value="" type="string" cy:type="String"/>
      <att name="EDGE_BEND" value="" type="string" cy:type="String"/>
      <att name="EDGE_TARGET_ARROW_SIZE" value="6.0" type="string" cy:type="String"/>
      <att name="EDGE_TARGET_ARROW_SELECTED_PAINT" value="#FFFF00" type="string" cy:type="String"/>
      <att name="EDGE_LINE_TYPE" value="SOLID" type="string" cy:type="String"/>
      <att name="EDGE_VISIBLE" value="true" type="string" cy:type="String"/>
      <att name="EDGE_LABEL_COLOR" value="#000000" type="string" cy:type="String"/>
      <att name="EDGE_LABEL" value="" type="string" cy:type="String"/>
      <att name="EDGE_SOURCE_ARROW_SELECTED_PAINT" value="#FFFF00" type="string" cy:type="String"/>
      <att name="EDGE_LABEL_TRANSPARENCY" value="255" type="string" cy:type="String"/>
      <att name="EDGE_SOURCE_ARROW_SHAPE" value="NONE" type="string" cy:type="String"/>
      <att name="EDGE_TRANSPARENCY" value="150" type="string" cy:type="String"/>
      <att name="EDGE_SOURCE_ARROW_UNSELECTED_PAINT" value="#000000" type="string" cy:type="String"/>
      <att name="EDGE_SOURCE_ARROW_SIZE" value="6.0" type="string" cy:type="String"/>
    </graphics>
  </edge>
  <edge id="33226" label="A0A075LT42,A0A124EB97" source="31333" target="31314" cy:directed="1">
    <att name="shared name" value="A0A075LT42,A0A124EB97" type="string" cy:type="String"/>
    <att name="shared interaction" value="" type="string" cy:type="String"/>
    <att name="name" value="A0A075LT42,A0A124EB97" type="string" cy:type="String"/>
    <att name="selected" value="0" type="boolean" cy:type="Boolean"/>
    <att name="interaction" value="" type="string" cy:type="String"/>
    <att name="%id" value="55.13" type="real" cy:type="Double"/>
    <att name="alignment_score" value="23.0" type="real" cy:type="Double"/>
    <att name="alignment_len" value="78" type="integer" cy:type="Integer"/>
    <graphics width="0.5" fill="#848484">
      <att name="EDGE_LABEL_WIDTH" value="200.0" type="string" cy:type="String"/>
      <att name="EDGE_TARGET_ARROW_SHAPE" value="NONE" type="string" cy:type="String"/>
      <att name="EDGE_LABEL_FONT_SIZE" value="10" type="string" cy:type="String"/>
      <att name="EDGE_CURVED" value="true" type="string" cy:type="String"/>
      <att name="EDGE_TARGET_ARROW_UNSELECTED_PAINT" value="#000000" type="string" cy:type="String"/>
      <att name="EDGE_STROKE_SELECTED_PAINT" value="#FF0000" type="string" cy:type="String"/>
      <att name="EDGE_LABEL_FONT_FACE" value="Dialog.plain,plain,10" type="string" cy:type="String"/>
      <att name="EDGE_SELECTED" value="false" type="string" cy:type="String"/>
      <att name="EDGE_TOOLTIP" value="" type="string" cy:type="String"/>
      <att name="EDGE_BEND" value="" type="string" cy:type="String"/>
      <att name="EDGE_TARGET_ARROW_SIZE" value="6.0" type="string" cy:type="String"/>
      <att name="EDGE_TARGET_ARROW_SELECTED_PAINT" value="#FFFF00" type="string" cy:type="String"/>
      <att name="EDGE_LINE_TYPE" value="SOLID" type="string" cy:type="String"/>
      <att name="EDGE_VISIBLE" value="true" type="string" cy:type="String"/>
      <att name="EDGE_LABEL_COLOR" value="#000000" type="string" cy:type="String"/>
      <att name="EDGE_LABEL" value="" type="string" cy:type="String"/>
      <att name="EDGE_SOURCE_ARROW_SELECTED_PAINT" value="#FFFF00" type="string" cy:type="String"/>
      <att name="EDGE_LABEL_TRANSPARENCY" value="255" type="string" cy:type="String"/>
      <att name="EDGE_SOURCE_ARROW_SHAPE" value="NONE" type="string" cy:type="String"/>
      <att name="EDGE_TRANSPARENCY" value="150" type="string" cy:type="String"/>
      <att name="EDGE_SOURCE_ARROW_UNSELECTED_PAINT" value="#000000" type="string" cy:type="String"/>
      <att name="EDGE_SOURCE_ARROW_SIZE" value="6.0" type="string" cy:type="String"/>
    </graphics>
  </edge>
  <edge id="33225" label="A0A075LT42,G0HL23" source="31333" target="31263" cy:directed="1">
    <att name="shared name" value="A0A075LT42,G0HL23" type="string" cy:type="String"/>
    <att name="shared interaction" value="" type="string" cy:type="String"/>
    <att name="name" value="A0A075LT42,G0HL23" type="string" cy:type="String"/>
    <att name="selected" value="0" type="boolean" cy:type="Boolean"/>
    <att name="interaction" value="" type="string" cy:type="String"/>
    <att name="%id" value="53.85" type="real" cy:type="Double"/>
    <att name="alignment_score" value="23.0" type="real" cy:type="Double"/>
    <att name="alignment_len" value="78" type="integer" cy:type="Integer"/>
    <graphics width="0.5" fill="#848484">
      <att name="EDGE_LABEL_WIDTH" value="200.0" type="string" cy:type="String"/>
      <att name="EDGE_TARGET_ARROW_SHAPE" value="NONE" type="string" cy:type="String"/>
      <att name="EDGE_LABEL_FONT_SIZE" value="10" type="string" cy:type="String"/>
      <att name="EDGE_CURVED" value="true" type="string" cy:type="String"/>
      <att name="EDGE_TARGET_ARROW_UNSELECTED_PAINT" value="#000000" type="string" cy:type="String"/>
      <att name="EDGE_STROKE_SELECTED_PAINT" value="#FF0000" type="string" cy:type="String"/>
      <att name="EDGE_LABEL_FONT_FACE" value="Dialog.plain,plain,10" type="string" cy:type="String"/>
      <att name="EDGE_SELECTED" value="false" type="string" cy:type="String"/>
      <att name="EDGE_TOOLTIP" value="" type="string" cy:type="String"/>
      <att name="EDGE_BEND" value="" type="string" cy:type="String"/>
      <att name="EDGE_TARGET_ARROW_SIZE" value="6.0" type="string" cy:type="String"/>
      <att name="EDGE_TARGET_ARROW_SELECTED_PAINT" value="#FFFF00" type="string" cy:type="String"/>
      <att name="EDGE_LINE_TYPE" value="SOLID" type="string" cy:type="String"/>
      <att name="EDGE_VISIBLE" value="true" type="string" cy:type="String"/>
      <att name="EDGE_LABEL_COLOR" value="#000000" type="string" cy:type="String"/>
      <att name="EDGE_LABEL" value="" type="string" cy:type="String"/>
      <att name="EDGE_SOURCE_ARROW_SELECTED_PAINT" value="#FFFF00" type="string" cy:type="String"/>
      <att name="EDGE_LABEL_TRANSPARENCY" value="255" type="string" cy:type="String"/>
      <att name="EDGE_SOURCE_ARROW_SHAPE" value="NONE" type="string" cy:type="String"/>
      <att name="EDGE_TRANSPARENCY" value="150" type="string" cy:type="String"/>
      <att name="EDGE_SOURCE_ARROW_UNSELECTED_PAINT" value="#000000" type="string" cy:type="String"/>
      <att name="EDGE_SOURCE_ARROW_SIZE" value="6.0" type="string" cy:type="String"/>
    </graphics>
  </edge>
  <edge id="33224" label="A0A075LT42,A0A4Y5SJ11" source="31333" target="31281" cy:directed="1">
    <att name="shared name" value="A0A075LT42,A0A4Y5SJ11" type="string" cy:type="String"/>
    <att name="shared interaction" value="" type="string" cy:type="String"/>
    <att name="name" value="A0A075LT42,A0A4Y5SJ11" type="string" cy:type="String"/>
    <att name="selected" value="0" type="boolean" cy:type="Boolean"/>
    <att name="interaction" value="" type="string" cy:type="String"/>
    <att name="%id" value="53.85" type="real" cy:type="Double"/>
    <att name="alignment_score" value="22.0" type="real" cy:type="Double"/>
    <att name="alignment_len" value="78" type="integer" cy:type="Integer"/>
    <graphics width="0.5" fill="#848484">
      <att name="EDGE_LABEL_WIDTH" value="200.0" type="string" cy:type="String"/>
      <att name="EDGE_TARGET_ARROW_SHAPE" value="NONE" type="string" cy:type="String"/>
      <att name="EDGE_LABEL_FONT_SIZE" value="10" type="string" cy:type="String"/>
      <att name="EDGE_CURVED" value="true" type="string" cy:type="String"/>
      <att name="EDGE_TARGET_ARROW_UNSELECTED_PAINT" value="#000000" type="string" cy:type="String"/>
      <att name="EDGE_STROKE_SELECTED_PAINT" value="#FF0000" type="string" cy:type="String"/>
      <att name="EDGE_LABEL_FONT_FACE" value="Dialog.plain,plain,10" type="string" cy:type="String"/>
      <att name="EDGE_SELECTED" value="false" type="string" cy:type="String"/>
      <att name="EDGE_TOOLTIP" value="" type="string" cy:type="String"/>
      <att name="EDGE_BEND" value="" type="string" cy:type="String"/>
      <att name="EDGE_TARGET_ARROW_SIZE" value="6.0" type="string" cy:type="String"/>
      <att name="EDGE_TARGET_ARROW_SELECTED_PAINT" value="#FFFF00" type="string" cy:type="String"/>
      <att name="EDGE_LINE_TYPE" value="SOLID" type="string" cy:type="String"/>
      <att name="EDGE_VISIBLE" value="true" type="string" cy:type="String"/>
      <att name="EDGE_LABEL_COLOR" value="#000000" type="string" cy:type="String"/>
      <att name="EDGE_LABEL" value="" type="string" cy:type="String"/>
      <att name="EDGE_SOURCE_ARROW_SELECTED_PAINT" value="#FFFF00" type="string" cy:type="String"/>
      <att name="EDGE_LABEL_TRANSPARENCY" value="255" type="string" cy:type="String"/>
      <att name="EDGE_SOURCE_ARROW_SHAPE" value="NONE" type="string" cy:type="String"/>
      <att name="EDGE_TRANSPARENCY" value="150" type="string" cy:type="String"/>
      <att name="EDGE_SOURCE_ARROW_UNSELECTED_PAINT" value="#000000" type="string" cy:type="String"/>
      <att name="EDGE_SOURCE_ARROW_SIZE" value="6.0" type="string" cy:type="String"/>
    </graphics>
  </edge>
  <edge id="33223" label="A0A075LT42,A0A142CV40" source="31333" target="31310" cy:directed="1">
    <att name="shared name" value="A0A075LT42,A0A142CV40" type="string" cy:type="String"/>
    <att name="shared interaction" value="" type="string" cy:type="String"/>
    <att name="name" value="A0A075LT42,A0A142CV40" type="string" cy:type="String"/>
    <att name="selected" value="0" type="boolean" cy:type="Boolean"/>
    <att name="interaction" value="" type="string" cy:type="String"/>
    <att name="%id" value="66.13" type="real" cy:type="Double"/>
    <att name="alignment_score" value="22.0" type="real" cy:type="Double"/>
    <att name="alignment_len" value="62" type="integer" cy:type="Integer"/>
    <graphics width="0.5" fill="#848484">
      <att name="EDGE_LABEL_WIDTH" value="200.0" type="string" cy:type="String"/>
      <att name="EDGE_TARGET_ARROW_SHAPE" value="NONE" type="string" cy:type="String"/>
      <att name="EDGE_LABEL_FONT_SIZE" value="10" type="string" cy:type="String"/>
      <att name="EDGE_CURVED" value="true" type="string" cy:type="String"/>
      <att name="EDGE_TARGET_ARROW_UNSELECTED_PAINT" value="#000000" type="string" cy:type="String"/>
      <att name="EDGE_STROKE_SELECTED_PAINT" value="#FF0000" type="string" cy:type="String"/>
      <att name="EDGE_LABEL_FONT_FACE" value="Dialog.plain,plain,10" type="string" cy:type="String"/>
      <att name="EDGE_SELECTED" value="false" type="string" cy:type="String"/>
      <att name="EDGE_TOOLTIP" value="" type="string" cy:type="String"/>
      <att name="EDGE_BEND" value="" type="string" cy:type="String"/>
      <att name="EDGE_TARGET_ARROW_SIZE" value="6.0" type="string" cy:type="String"/>
      <att name="EDGE_TARGET_ARROW_SELECTED_PAINT" value="#FFFF00" type="string" cy:type="String"/>
      <att name="EDGE_LINE_TYPE" value="SOLID" type="string" cy:type="String"/>
      <att name="EDGE_VISIBLE" value="true" type="string" cy:type="String"/>
      <att name="EDGE_LABEL_COLOR" value="#000000" type="string" cy:type="String"/>
      <att name="EDGE_LABEL" value="" type="string" cy:type="String"/>
      <att name="EDGE_SOURCE_ARROW_SELECTED_PAINT" value="#FFFF00" type="string" cy:type="String"/>
      <att name="EDGE_LABEL_TRANSPARENCY" value="255" type="string" cy:type="String"/>
      <att name="EDGE_SOURCE_ARROW_SHAPE" value="NONE" type="string" cy:type="String"/>
      <att name="EDGE_TRANSPARENCY" value="150" type="string" cy:type="String"/>
      <att name="EDGE_SOURCE_ARROW_UNSELECTED_PAINT" value="#000000" type="string" cy:type="String"/>
      <att name="EDGE_SOURCE_ARROW_SIZE" value="6.0" type="string" cy:type="String"/>
    </graphics>
  </edge>
  <edge id="33222" label="A0A075LT42,A0A2Z2MHP0" source="31333" target="31288" cy:directed="1">
    <att name="shared name" value="A0A075LT42,A0A2Z2MHP0" type="string" cy:type="String"/>
    <att name="shared interaction" value="" type="string" cy:type="String"/>
    <att name="name" value="A0A075LT42,A0A2Z2MHP0" type="string" cy:type="String"/>
    <att name="selected" value="0" type="boolean" cy:type="Boolean"/>
    <att name="interaction" value="" type="string" cy:type="String"/>
    <att name="%id" value="53.16" type="real" cy:type="Double"/>
    <att name="alignment_score" value="21.0" type="real" cy:type="Double"/>
    <att name="alignment_len" value="79" type="integer" cy:type="Integer"/>
    <graphics width="0.5" fill="#848484">
      <att name="EDGE_LABEL_WIDTH" value="200.0" type="string" cy:type="String"/>
      <att name="EDGE_TARGET_ARROW_SHAPE" value="NONE" type="string" cy:type="String"/>
      <att name="EDGE_LABEL_FONT_SIZE" value="10" type="string" cy:type="String"/>
      <att name="EDGE_CURVED" value="true" type="string" cy:type="String"/>
      <att name="EDGE_TARGET_ARROW_UNSELECTED_PAINT" value="#000000" type="string" cy:type="String"/>
      <att name="EDGE_STROKE_SELECTED_PAINT" value="#FF0000" type="string" cy:type="String"/>
      <att name="EDGE_LABEL_FONT_FACE" value="Dialog.plain,plain,10" type="string" cy:type="String"/>
      <att name="EDGE_SELECTED" value="false" type="string" cy:type="String"/>
      <att name="EDGE_TOOLTIP" value="" type="string" cy:type="String"/>
      <att name="EDGE_BEND" value="" type="string" cy:type="String"/>
      <att name="EDGE_TARGET_ARROW_SIZE" value="6.0" type="string" cy:type="String"/>
      <att name="EDGE_TARGET_ARROW_SELECTED_PAINT" value="#FFFF00" type="string" cy:type="String"/>
      <att name="EDGE_LINE_TYPE" value="SOLID" type="string" cy:type="String"/>
      <att name="EDGE_VISIBLE" value="true" type="string" cy:type="String"/>
      <att name="EDGE_LABEL_COLOR" value="#000000" type="string" cy:type="String"/>
      <att name="EDGE_LABEL" value="" type="string" cy:type="String"/>
      <att name="EDGE_SOURCE_ARROW_SELECTED_PAINT" value="#FFFF00" type="string" cy:type="String"/>
      <att name="EDGE_LABEL_TRANSPARENCY" value="255" type="string" cy:type="String"/>
      <att name="EDGE_SOURCE_ARROW_SHAPE" value="NONE" type="string" cy:type="String"/>
      <att name="EDGE_TRANSPARENCY" value="150" type="string" cy:type="String"/>
      <att name="EDGE_SOURCE_ARROW_UNSELECTED_PAINT" value="#000000" type="string" cy:type="String"/>
      <att name="EDGE_SOURCE_ARROW_SIZE" value="6.0" type="string" cy:type="String"/>
    </graphics>
  </edge>
  <edge id="33221" label="A0A075LT42,A0A2Z2M8A6" source="31333" target="31292" cy:directed="1">
    <att name="shared name" value="A0A075LT42,A0A2Z2M8A6" type="string" cy:type="String"/>
    <att name="shared interaction" value="" type="string" cy:type="String"/>
    <att name="name" value="A0A075LT42,A0A2Z2M8A6" type="string" cy:type="String"/>
    <att name="selected" value="0" type="boolean" cy:type="Boolean"/>
    <att name="interaction" value="" type="string" cy:type="String"/>
    <att name="%id" value="50.62" type="real" cy:type="Double"/>
    <att name="alignment_score" value="21.0" type="real" cy:type="Double"/>
    <att name="alignment_len" value="81" type="integer" cy:type="Integer"/>
    <graphics width="0.5" fill="#848484">
      <att name="EDGE_LABEL_WIDTH" value="200.0" type="string" cy:type="String"/>
      <att name="EDGE_TARGET_ARROW_SHAPE" value="NONE" type="string" cy:type="String"/>
      <att name="EDGE_LABEL_FONT_SIZE" value="10" type="string" cy:type="String"/>
      <att name="EDGE_CURVED" value="true" type="string" cy:type="String"/>
      <att name="EDGE_TARGET_ARROW_UNSELECTED_PAINT" value="#000000" type="string" cy:type="String"/>
      <att name="EDGE_STROKE_SELECTED_PAINT" value="#FF0000" type="string" cy:type="String"/>
      <att name="EDGE_LABEL_FONT_FACE" value="Dialog.plain,plain,10" type="string" cy:type="String"/>
      <att name="EDGE_SELECTED" value="false" type="string" cy:type="String"/>
      <att name="EDGE_TOOLTIP" value="" type="string" cy:type="String"/>
      <att name="EDGE_BEND" value="" type="string" cy:type="String"/>
      <att name="EDGE_TARGET_ARROW_SIZE" value="6.0" type="string" cy:type="String"/>
      <att name="EDGE_TARGET_ARROW_SELECTED_PAINT" value="#FFFF00" type="string" cy:type="String"/>
      <att name="EDGE_LINE_TYPE" value="SOLID" type="string" cy:type="String"/>
      <att name="EDGE_VISIBLE" value="true" type="string" cy:type="String"/>
      <att name="EDGE_LABEL_COLOR" value="#000000" type="string" cy:type="String"/>
      <att name="EDGE_LABEL" value="" type="string" cy:type="String"/>
      <att name="EDGE_SOURCE_ARROW_SELECTED_PAINT" value="#FFFF00" type="string" cy:type="String"/>
      <att name="EDGE_LABEL_TRANSPARENCY" value="255" type="string" cy:type="String"/>
      <att name="EDGE_SOURCE_ARROW_SHAPE" value="NONE" type="string" cy:type="String"/>
      <att name="EDGE_TRANSPARENCY" value="150" type="string" cy:type="String"/>
      <att name="EDGE_SOURCE_ARROW_UNSELECTED_PAINT" value="#000000" type="string" cy:type="String"/>
      <att name="EDGE_SOURCE_ARROW_SIZE" value="6.0" type="string" cy:type="String"/>
    </graphics>
  </edge>
  <edge id="33220" label="A0A075LT42,F8AFI2" source="31333" target="31265" cy:directed="1">
    <att name="shared name" value="A0A075LT42,F8AFI2" type="string" cy:type="String"/>
    <att name="shared interaction" value="" type="string" cy:type="String"/>
    <att name="name" value="A0A075LT42,F8AFI2" type="string" cy:type="String"/>
    <att name="selected" value="0" type="boolean" cy:type="Boolean"/>
    <att name="interaction" value="" type="string" cy:type="String"/>
    <att name="%id" value="54.93" type="real" cy:type="Double"/>
    <att name="alignment_score" value="20.0" type="real" cy:type="Double"/>
    <att name="alignment_len" value="71" type="integer" cy:type="Integer"/>
    <graphics width="0.5" fill="#848484">
      <att name="EDGE_LABEL_WIDTH" value="200.0" type="string" cy:type="String"/>
      <att name="EDGE_TARGET_ARROW_SHAPE" value="NONE" type="string" cy:type="String"/>
      <att name="EDGE_LABEL_FONT_SIZE" value="10" type="string" cy:type="String"/>
      <att name="EDGE_CURVED" value="true" type="string" cy:type="String"/>
      <att name="EDGE_TARGET_ARROW_UNSELECTED_PAINT" value="#000000" type="string" cy:type="String"/>
      <att name="EDGE_STROKE_SELECTED_PAINT" value="#FF0000" type="string" cy:type="String"/>
      <att name="EDGE_LABEL_FONT_FACE" value="Dialog.plain,plain,10" type="string" cy:type="String"/>
      <att name="EDGE_SELECTED" value="false" type="string" cy:type="String"/>
      <att name="EDGE_TOOLTIP" value="" type="string" cy:type="String"/>
      <att name="EDGE_BEND" value="" type="string" cy:type="String"/>
      <att name="EDGE_TARGET_ARROW_SIZE" value="6.0" type="string" cy:type="String"/>
      <att name="EDGE_TARGET_ARROW_SELECTED_PAINT" value="#FFFF00" type="string" cy:type="String"/>
      <att name="EDGE_LINE_TYPE" value="SOLID" type="string" cy:type="String"/>
      <att name="EDGE_VISIBLE" value="true" type="string" cy:type="String"/>
      <att name="EDGE_LABEL_COLOR" value="#000000" type="string" cy:type="String"/>
      <att name="EDGE_LABEL" value="" type="string" cy:type="String"/>
      <att name="EDGE_SOURCE_ARROW_SELECTED_PAINT" value="#FFFF00" type="string" cy:type="String"/>
      <att name="EDGE_LABEL_TRANSPARENCY" value="255" type="string" cy:type="String"/>
      <att name="EDGE_SOURCE_ARROW_SHAPE" value="NONE" type="string" cy:type="String"/>
      <att name="EDGE_TRANSPARENCY" value="150" type="string" cy:type="String"/>
      <att name="EDGE_SOURCE_ARROW_UNSELECTED_PAINT" value="#000000" type="string" cy:type="String"/>
      <att name="EDGE_SOURCE_ARROW_SIZE" value="6.0" type="string" cy:type="String"/>
    </graphics>
  </edge>
  <edge id="33219" label="A0A075LT42,A0A0X1KJZ2" source="31333" target="31321" cy:directed="1">
    <att name="shared name" value="A0A075LT42,A0A0X1KJZ2" type="string" cy:type="String"/>
    <att name="shared interaction" value="" type="string" cy:type="String"/>
    <att name="name" value="A0A075LT42,A0A0X1KJZ2" type="string" cy:type="String"/>
    <att name="selected" value="0" type="boolean" cy:type="Boolean"/>
    <att name="interaction" value="" type="string" cy:type="String"/>
    <att name="%id" value="52.5" type="real" cy:type="Double"/>
    <att name="alignment_score" value="20.0" type="real" cy:type="Double"/>
    <att name="alignment_len" value="80" type="integer" cy:type="Integer"/>
    <graphics width="0.5" fill="#848484">
      <att name="EDGE_LABEL_WIDTH" value="200.0" type="string" cy:type="String"/>
      <att name="EDGE_TARGET_ARROW_SHAPE" value="NONE" type="string" cy:type="String"/>
      <att name="EDGE_LABEL_FONT_SIZE" value="10" type="string" cy:type="String"/>
      <att name="EDGE_CURVED" value="true" type="string" cy:type="String"/>
      <att name="EDGE_TARGET_ARROW_UNSELECTED_PAINT" value="#000000" type="string" cy:type="String"/>
      <att name="EDGE_STROKE_SELECTED_PAINT" value="#FF0000" type="string" cy:type="String"/>
      <att name="EDGE_LABEL_FONT_FACE" value="Dialog.plain,plain,10" type="string" cy:type="String"/>
      <att name="EDGE_SELECTED" value="false" type="string" cy:type="String"/>
      <att name="EDGE_TOOLTIP" value="" type="string" cy:type="String"/>
      <att name="EDGE_BEND" value="" type="string" cy:type="String"/>
      <att name="EDGE_TARGET_ARROW_SIZE" value="6.0" type="string" cy:type="String"/>
      <att name="EDGE_TARGET_ARROW_SELECTED_PAINT" value="#FFFF00" type="string" cy:type="String"/>
      <att name="EDGE_LINE_TYPE" value="SOLID" type="string" cy:type="String"/>
      <att name="EDGE_VISIBLE" value="true" type="string" cy:type="String"/>
      <att name="EDGE_LABEL_COLOR" value="#000000" type="string" cy:type="String"/>
      <att name="EDGE_LABEL" value="" type="string" cy:type="String"/>
      <att name="EDGE_SOURCE_ARROW_SELECTED_PAINT" value="#FFFF00" type="string" cy:type="String"/>
      <att name="EDGE_LABEL_TRANSPARENCY" value="255" type="string" cy:type="String"/>
      <att name="EDGE_SOURCE_ARROW_SHAPE" value="NONE" type="string" cy:type="String"/>
      <att name="EDGE_TRANSPARENCY" value="150" type="string" cy:type="String"/>
      <att name="EDGE_SOURCE_ARROW_UNSELECTED_PAINT" value="#000000" type="string" cy:type="String"/>
      <att name="EDGE_SOURCE_ARROW_SIZE" value="6.0" type="string" cy:type="String"/>
    </graphics>
  </edge>
  <edge id="33218" label="A0A075LT42,C5A367" source="31333" target="31273" cy:directed="1">
    <att name="shared name" value="A0A075LT42,C5A367" type="string" cy:type="String"/>
    <att name="shared interaction" value="" type="string" cy:type="String"/>
    <att name="name" value="A0A075LT42,C5A367" type="string" cy:type="String"/>
    <att name="selected" value="0" type="boolean" cy:type="Boolean"/>
    <att name="interaction" value="" type="string" cy:type="String"/>
    <att name="%id" value="50.0" type="real" cy:type="Double"/>
    <att name="alignment_score" value="20.0" type="real" cy:type="Double"/>
    <att name="alignment_len" value="80" type="integer" cy:type="Integer"/>
    <graphics width="0.5" fill="#848484">
      <att name="EDGE_LABEL_WIDTH" value="200.0" type="string" cy:type="String"/>
      <att name="EDGE_TARGET_ARROW_SHAPE" value="NONE" type="string" cy:type="String"/>
      <att name="EDGE_LABEL_FONT_SIZE" value="10" type="string" cy:type="String"/>
      <att name="EDGE_CURVED" value="true" type="string" cy:type="String"/>
      <att name="EDGE_TARGET_ARROW_UNSELECTED_PAINT" value="#000000" type="string" cy:type="String"/>
      <att name="EDGE_STROKE_SELECTED_PAINT" value="#FF0000" type="string" cy:type="String"/>
      <att name="EDGE_LABEL_FONT_FACE" value="Dialog.plain,plain,10" type="string" cy:type="String"/>
      <att name="EDGE_SELECTED" value="false" type="string" cy:type="String"/>
      <att name="EDGE_TOOLTIP" value="" type="string" cy:type="String"/>
      <att name="EDGE_BEND" value="" type="string" cy:type="String"/>
      <att name="EDGE_TARGET_ARROW_SIZE" value="6.0" type="string" cy:type="String"/>
      <att name="EDGE_TARGET_ARROW_SELECTED_PAINT" value="#FFFF00" type="string" cy:type="String"/>
      <att name="EDGE_LINE_TYPE" value="SOLID" type="string" cy:type="String"/>
      <att name="EDGE_VISIBLE" value="true" type="string" cy:type="String"/>
      <att name="EDGE_LABEL_COLOR" value="#000000" type="string" cy:type="String"/>
      <att name="EDGE_LABEL" value="" type="string" cy:type="String"/>
      <att name="EDGE_SOURCE_ARROW_SELECTED_PAINT" value="#FFFF00" type="string" cy:type="String"/>
      <att name="EDGE_LABEL_TRANSPARENCY" value="255" type="string" cy:type="String"/>
      <att name="EDGE_SOURCE_ARROW_SHAPE" value="NONE" type="string" cy:type="String"/>
      <att name="EDGE_TRANSPARENCY" value="150" type="string" cy:type="String"/>
      <att name="EDGE_SOURCE_ARROW_UNSELECTED_PAINT" value="#000000" type="string" cy:type="String"/>
      <att name="EDGE_SOURCE_ARROW_SIZE" value="6.0" type="string" cy:type="String"/>
    </graphics>
  </edge>
  <edge id="33217" label="A0A075LT42,F4HK35" source="31333" target="31267" cy:directed="1">
    <att name="shared name" value="A0A075LT42,F4HK35" type="string" cy:type="String"/>
    <att name="shared interaction" value="" type="string" cy:type="String"/>
    <att name="name" value="A0A075LT42,F4HK35" type="string" cy:type="String"/>
    <att name="selected" value="0" type="boolean" cy:type="Boolean"/>
    <att name="interaction" value="" type="string" cy:type="String"/>
    <att name="%id" value="55.26" type="real" cy:type="Double"/>
    <att name="alignment_score" value="19.0" type="real" cy:type="Double"/>
    <att name="alignment_len" value="76" type="integer" cy:type="Integer"/>
    <graphics width="0.5" fill="#848484">
      <att name="EDGE_LABEL_WIDTH" value="200.0" type="string" cy:type="String"/>
      <att name="EDGE_TARGET_ARROW_SHAPE" value="NONE" type="string" cy:type="String"/>
      <att name="EDGE_LABEL_FONT_SIZE" value="10" type="string" cy:type="String"/>
      <att name="EDGE_CURVED" value="true" type="string" cy:type="String"/>
      <att name="EDGE_TARGET_ARROW_UNSELECTED_PAINT" value="#000000" type="string" cy:type="String"/>
      <att name="EDGE_STROKE_SELECTED_PAINT" value="#FF0000" type="string" cy:type="String"/>
      <att name="EDGE_LABEL_FONT_FACE" value="Dialog.plain,plain,10" type="string" cy:type="String"/>
      <att name="EDGE_SELECTED" value="false" type="string" cy:type="String"/>
      <att name="EDGE_TOOLTIP" value="" type="string" cy:type="String"/>
      <att name="EDGE_BEND" value="" type="string" cy:type="String"/>
      <att name="EDGE_TARGET_ARROW_SIZE" value="6.0" type="string" cy:type="String"/>
      <att name="EDGE_TARGET_ARROW_SELECTED_PAINT" value="#FFFF00" type="string" cy:type="String"/>
      <att name="EDGE_LINE_TYPE" value="SOLID" type="string" cy:type="String"/>
      <att name="EDGE_VISIBLE" value="true" type="string" cy:type="String"/>
      <att name="EDGE_LABEL_COLOR" value="#000000" type="string" cy:type="String"/>
      <att name="EDGE_LABEL" value="" type="string" cy:type="String"/>
      <att name="EDGE_SOURCE_ARROW_SELECTED_PAINT" value="#FFFF00" type="string" cy:type="String"/>
      <att name="EDGE_LABEL_TRANSPARENCY" value="255" type="string" cy:type="String"/>
      <att name="EDGE_SOURCE_ARROW_SHAPE" value="NONE" type="string" cy:type="String"/>
      <att name="EDGE_TRANSPARENCY" value="150" type="string" cy:type="String"/>
      <att name="EDGE_SOURCE_ARROW_UNSELECTED_PAINT" value="#000000" type="string" cy:type="String"/>
      <att name="EDGE_SOURCE_ARROW_SIZE" value="6.0" type="string" cy:type="String"/>
    </graphics>
  </edge>
  <edge id="33216" label="A0A075LT42,I3RGH0" source="31333" target="31255" cy:directed="1">
    <att name="shared name" value="A0A075LT42,I3RGH0" type="string" cy:type="String"/>
    <att name="shared interaction" value="" type="string" cy:type="String"/>
    <att name="name" value="A0A075LT42,I3RGH0" type="string" cy:type="String"/>
    <att name="selected" value="0" type="boolean" cy:type="Boolean"/>
    <att name="interaction" value="" type="string" cy:type="String"/>
    <att name="%id" value="53.25" type="real" cy:type="Double"/>
    <att name="alignment_score" value="18.0" type="real" cy:type="Double"/>
    <att name="alignment_len" value="77" type="integer" cy:type="Integer"/>
    <graphics width="0.5" fill="#848484">
      <att name="EDGE_LABEL_WIDTH" value="200.0" type="string" cy:type="String"/>
      <att name="EDGE_TARGET_ARROW_SHAPE" value="NONE" type="string" cy:type="String"/>
      <att name="EDGE_LABEL_FONT_SIZE" value="10" type="string" cy:type="String"/>
      <att name="EDGE_CURVED" value="true" type="string" cy:type="String"/>
      <att name="EDGE_TARGET_ARROW_UNSELECTED_PAINT" value="#000000" type="string" cy:type="String"/>
      <att name="EDGE_STROKE_SELECTED_PAINT" value="#FF0000" type="string" cy:type="String"/>
      <att name="EDGE_LABEL_FONT_FACE" value="Dialog.plain,plain,10" type="string" cy:type="String"/>
      <att name="EDGE_SELECTED" value="false" type="string" cy:type="String"/>
      <att name="EDGE_TOOLTIP" value="" type="string" cy:type="String"/>
      <att name="EDGE_BEND" value="" type="string" cy:type="String"/>
      <att name="EDGE_TARGET_ARROW_SIZE" value="6.0" type="string" cy:type="String"/>
      <att name="EDGE_TARGET_ARROW_SELECTED_PAINT" value="#FFFF00" type="string" cy:type="String"/>
      <att name="EDGE_LINE_TYPE" value="SOLID" type="string" cy:type="String"/>
      <att name="EDGE_VISIBLE" value="true" type="string" cy:type="String"/>
      <att name="EDGE_LABEL_COLOR" value="#000000" type="string" cy:type="String"/>
      <att name="EDGE_LABEL" value="" type="string" cy:type="String"/>
      <att name="EDGE_SOURCE_ARROW_SELECTED_PAINT" value="#FFFF00" type="string" cy:type="String"/>
      <att name="EDGE_LABEL_TRANSPARENCY" value="255" type="string" cy:type="String"/>
      <att name="EDGE_SOURCE_ARROW_SHAPE" value="NONE" type="string" cy:type="String"/>
      <att name="EDGE_TRANSPARENCY" value="150" type="string" cy:type="String"/>
      <att name="EDGE_SOURCE_ARROW_UNSELECTED_PAINT" value="#000000" type="string" cy:type="String"/>
      <att name="EDGE_SOURCE_ARROW_SIZE" value="6.0" type="string" cy:type="String"/>
    </graphics>
  </edge>
  <edge id="33215" label="A0A075LT42,A0A5C0XQX1" source="31333" target="31276" cy:directed="1">
    <att name="shared name" value="A0A075LT42,A0A5C0XQX1" type="string" cy:type="String"/>
    <att name="shared interaction" value="" type="string" cy:type="String"/>
    <att name="name" value="A0A075LT42,A0A5C0XQX1" type="string" cy:type="String"/>
    <att name="selected" value="0" type="boolean" cy:type="Boolean"/>
    <att name="interaction" value="" type="string" cy:type="String"/>
    <att name="%id" value="57.58" type="real" cy:type="Double"/>
    <att name="alignment_score" value="18.0" type="real" cy:type="Double"/>
    <att name="alignment_len" value="66" type="integer" cy:type="Integer"/>
    <graphics width="0.5" fill="#848484">
      <att name="EDGE_LABEL_WIDTH" value="200.0" type="string" cy:type="String"/>
      <att name="EDGE_TARGET_ARROW_SHAPE" value="NONE" type="string" cy:type="String"/>
      <att name="EDGE_LABEL_FONT_SIZE" value="10" type="string" cy:type="String"/>
      <att name="EDGE_CURVED" value="true" type="string" cy:type="String"/>
      <att name="EDGE_TARGET_ARROW_UNSELECTED_PAINT" value="#000000" type="string" cy:type="String"/>
      <att name="EDGE_STROKE_SELECTED_PAINT" value="#FF0000" type="string" cy:type="String"/>
      <att name="EDGE_LABEL_FONT_FACE" value="Dialog.plain,plain,10" type="string" cy:type="String"/>
      <att name="EDGE_SELECTED" value="false" type="string" cy:type="String"/>
      <att name="EDGE_TOOLTIP" value="" type="string" cy:type="String"/>
      <att name="EDGE_BEND" value="" type="string" cy:type="String"/>
      <att name="EDGE_TARGET_ARROW_SIZE" value="6.0" type="string" cy:type="String"/>
      <att name="EDGE_TARGET_ARROW_SELECTED_PAINT" value="#FFFF00" type="string" cy:type="String"/>
      <att name="EDGE_LINE_TYPE" value="SOLID" type="string" cy:type="String"/>
      <att name="EDGE_VISIBLE" value="true" type="string" cy:type="String"/>
      <att name="EDGE_LABEL_COLOR" value="#000000" type="string" cy:type="String"/>
      <att name="EDGE_LABEL" value="" type="string" cy:type="String"/>
      <att name="EDGE_SOURCE_ARROW_SELECTED_PAINT" value="#FFFF00" type="string" cy:type="String"/>
      <att name="EDGE_LABEL_TRANSPARENCY" value="255" type="string" cy:type="String"/>
      <att name="EDGE_SOURCE_ARROW_SHAPE" value="NONE" type="string" cy:type="String"/>
      <att name="EDGE_TRANSPARENCY" value="150" type="string" cy:type="String"/>
      <att name="EDGE_SOURCE_ARROW_UNSELECTED_PAINT" value="#000000" type="string" cy:type="String"/>
      <att name="EDGE_SOURCE_ARROW_SIZE" value="6.0" type="string" cy:type="String"/>
    </graphics>
  </edge>
  <edge id="33214" label="A0A075LT42,I6V178" source="31333" target="31251" cy:directed="1">
    <att name="shared name" value="A0A075LT42,I6V178" type="string" cy:type="String"/>
    <att name="shared interaction" value="" type="string" cy:type="String"/>
    <att name="name" value="A0A075LT42,I6V178" type="string" cy:type="String"/>
    <att name="selected" value="0" type="boolean" cy:type="Boolean"/>
    <att name="interaction" value="" type="string" cy:type="String"/>
    <att name="%id" value="57.58" type="real" cy:type="Double"/>
    <att name="alignment_score" value="18.0" type="real" cy:type="Double"/>
    <att name="alignment_len" value="66" type="integer" cy:type="Integer"/>
    <graphics width="0.5" fill="#848484">
      <att name="EDGE_LABEL_WIDTH" value="200.0" type="string" cy:type="String"/>
      <att name="EDGE_TARGET_ARROW_SHAPE" value="NONE" type="string" cy:type="String"/>
      <att name="EDGE_LABEL_FONT_SIZE" value="10" type="string" cy:type="String"/>
      <att name="EDGE_CURVED" value="true" type="string" cy:type="String"/>
      <att name="EDGE_TARGET_ARROW_UNSELECTED_PAINT" value="#000000" type="string" cy:type="String"/>
      <att name="EDGE_STROKE_SELECTED_PAINT" value="#FF0000" type="string" cy:type="String"/>
      <att name="EDGE_LABEL_FONT_FACE" value="Dialog.plain,plain,10" type="string" cy:type="String"/>
      <att name="EDGE_SELECTED" value="false" type="string" cy:type="String"/>
      <att name="EDGE_TOOLTIP" value="" type="string" cy:type="String"/>
      <att name="EDGE_BEND" value="" type="string" cy:type="String"/>
      <att name="EDGE_TARGET_ARROW_SIZE" value="6.0" type="string" cy:type="String"/>
      <att name="EDGE_TARGET_ARROW_SELECTED_PAINT" value="#FFFF00" type="string" cy:type="String"/>
      <att name="EDGE_LINE_TYPE" value="SOLID" type="string" cy:type="String"/>
      <att name="EDGE_VISIBLE" value="true" type="string" cy:type="String"/>
      <att name="EDGE_LABEL_COLOR" value="#000000" type="string" cy:type="String"/>
      <att name="EDGE_LABEL" value="" type="string" cy:type="String"/>
      <att name="EDGE_SOURCE_ARROW_SELECTED_PAINT" value="#FFFF00" type="string" cy:type="String"/>
      <att name="EDGE_LABEL_TRANSPARENCY" value="255" type="string" cy:type="String"/>
      <att name="EDGE_SOURCE_ARROW_SHAPE" value="NONE" type="string" cy:type="String"/>
      <att name="EDGE_TRANSPARENCY" value="150" type="string" cy:type="String"/>
      <att name="EDGE_SOURCE_ARROW_UNSELECTED_PAINT" value="#000000" type="string" cy:type="String"/>
      <att name="EDGE_SOURCE_ARROW_SIZE" value="6.0" type="string" cy:type="String"/>
    </graphics>
  </edge>
  <edge id="33213" label="A0A075LT42,P61996" source="31333" target="31248" cy:directed="1">
    <att name="shared name" value="A0A075LT42,P61996" type="string" cy:type="String"/>
    <att name="shared interaction" value="" type="string" cy:type="String"/>
    <att name="name" value="A0A075LT42,P61996" type="string" cy:type="String"/>
    <att name="selected" value="0" type="boolean" cy:type="Boolean"/>
    <att name="interaction" value="" type="string" cy:type="String"/>
    <att name="%id" value="57.58" type="real" cy:type="Double"/>
    <att name="alignment_score" value="18.0" type="real" cy:type="Double"/>
    <att name="alignment_len" value="66" type="integer" cy:type="Integer"/>
    <graphics width="0.5" fill="#848484">
      <att name="EDGE_LABEL_WIDTH" value="200.0" type="string" cy:type="String"/>
      <att name="EDGE_TARGET_ARROW_SHAPE" value="NONE" type="string" cy:type="String"/>
      <att name="EDGE_LABEL_FONT_SIZE" value="10" type="string" cy:type="String"/>
      <att name="EDGE_CURVED" value="true" type="string" cy:type="String"/>
      <att name="EDGE_TARGET_ARROW_UNSELECTED_PAINT" value="#000000" type="string" cy:type="String"/>
      <att name="EDGE_STROKE_SELECTED_PAINT" value="#FF0000" type="string" cy:type="String"/>
      <att name="EDGE_LABEL_FONT_FACE" value="Dialog.plain,plain,10" type="string" cy:type="String"/>
      <att name="EDGE_SELECTED" value="false" type="string" cy:type="String"/>
      <att name="EDGE_TOOLTIP" value="" type="string" cy:type="String"/>
      <att name="EDGE_BEND" value="" type="string" cy:type="String"/>
      <att name="EDGE_TARGET_ARROW_SIZE" value="6.0" type="string" cy:type="String"/>
      <att name="EDGE_TARGET_ARROW_SELECTED_PAINT" value="#FFFF00" type="string" cy:type="String"/>
      <att name="EDGE_LINE_TYPE" value="SOLID" type="string" cy:type="String"/>
      <att name="EDGE_VISIBLE" value="true" type="string" cy:type="String"/>
      <att name="EDGE_LABEL_COLOR" value="#000000" type="string" cy:type="String"/>
      <att name="EDGE_LABEL" value="" type="string" cy:type="String"/>
      <att name="EDGE_SOURCE_ARROW_SELECTED_PAINT" value="#FFFF00" type="string" cy:type="String"/>
      <att name="EDGE_LABEL_TRANSPARENCY" value="255" type="string" cy:type="String"/>
      <att name="EDGE_SOURCE_ARROW_SHAPE" value="NONE" type="string" cy:type="String"/>
      <att name="EDGE_TRANSPARENCY" value="150" type="string" cy:type="String"/>
      <att name="EDGE_SOURCE_ARROW_UNSELECTED_PAINT" value="#000000" type="string" cy:type="String"/>
      <att name="EDGE_SOURCE_ARROW_SIZE" value="6.0" type="string" cy:type="String"/>
    </graphics>
  </edge>
  <edge id="33212" label="A0A075LT42,P61997" source="31333" target="31247" cy:directed="1">
    <att name="shared name" value="A0A075LT42,P61997" type="string" cy:type="String"/>
    <att name="shared interaction" value="" type="string" cy:type="String"/>
    <att name="name" value="A0A075LT42,P61997" type="string" cy:type="String"/>
    <att name="selected" value="0" type="boolean" cy:type="Boolean"/>
    <att name="interaction" value="" type="string" cy:type="String"/>
    <att name="%id" value="57.58" type="real" cy:type="Double"/>
    <att name="alignment_score" value="18.0" type="real" cy:type="Double"/>
    <att name="alignment_len" value="66" type="integer" cy:type="Integer"/>
    <graphics width="0.5" fill="#848484">
      <att name="EDGE_LABEL_WIDTH" value="200.0" type="string" cy:type="String"/>
      <att name="EDGE_TARGET_ARROW_SHAPE" value="NONE" type="string" cy:type="String"/>
      <att name="EDGE_LABEL_FONT_SIZE" value="10" type="string" cy:type="String"/>
      <att name="EDGE_CURVED" value="true" type="string" cy:type="String"/>
      <att name="EDGE_TARGET_ARROW_UNSELECTED_PAINT" value="#000000" type="string" cy:type="String"/>
      <att name="EDGE_STROKE_SELECTED_PAINT" value="#FF0000" type="string" cy:type="String"/>
      <att name="EDGE_LABEL_FONT_FACE" value="Dialog.plain,plain,10" type="string" cy:type="String"/>
      <att name="EDGE_SELECTED" value="false" type="string" cy:type="String"/>
      <att name="EDGE_TOOLTIP" value="" type="string" cy:type="String"/>
      <att name="EDGE_BEND" value="" type="string" cy:type="String"/>
      <att name="EDGE_TARGET_ARROW_SIZE" value="6.0" type="string" cy:type="String"/>
      <att name="EDGE_TARGET_ARROW_SELECTED_PAINT" value="#FFFF00" type="string" cy:type="String"/>
      <att name="EDGE_LINE_TYPE" value="SOLID" type="string" cy:type="String"/>
      <att name="EDGE_VISIBLE" value="true" type="string" cy:type="String"/>
      <att name="EDGE_LABEL_COLOR" value="#000000" type="string" cy:type="String"/>
      <att name="EDGE_LABEL" value="" type="string" cy:type="String"/>
      <att name="EDGE_SOURCE_ARROW_SELECTED_PAINT" value="#FFFF00" type="string" cy:type="String"/>
      <att name="EDGE_LABEL_TRANSPARENCY" value="255" type="string" cy:type="String"/>
      <att name="EDGE_SOURCE_ARROW_SHAPE" value="NONE" type="string" cy:type="String"/>
      <att name="EDGE_TRANSPARENCY" value="150" type="string" cy:type="String"/>
      <att name="EDGE_SOURCE_ARROW_UNSELECTED_PAINT" value="#000000" type="string" cy:type="String"/>
      <att name="EDGE_SOURCE_ARROW_SIZE" value="6.0" type="string" cy:type="String"/>
    </graphics>
  </edge>
  <edge id="33211" label="A0A075LT42,Q9V1P0" source="31333" target="31242" cy:directed="1">
    <att name="shared name" value="A0A075LT42,Q9V1P0" type="string" cy:type="String"/>
    <att name="shared interaction" value="" type="string" cy:type="String"/>
    <att name="name" value="A0A075LT42,Q9V1P0" type="string" cy:type="String"/>
    <att name="selected" value="0" type="boolean" cy:type="Boolean"/>
    <att name="interaction" value="" type="string" cy:type="String"/>
    <att name="%id" value="46.75" type="real" cy:type="Double"/>
    <att name="alignment_score" value="18.0" type="real" cy:type="Double"/>
    <att name="alignment_len" value="77" type="integer" cy:type="Integer"/>
    <graphics width="0.5" fill="#848484">
      <att name="EDGE_LABEL_WIDTH" value="200.0" type="string" cy:type="String"/>
      <att name="EDGE_TARGET_ARROW_SHAPE" value="NONE" type="string" cy:type="String"/>
      <att name="EDGE_LABEL_FONT_SIZE" value="10" type="string" cy:type="String"/>
      <att name="EDGE_CURVED" value="true" type="string" cy:type="String"/>
      <att name="EDGE_TARGET_ARROW_UNSELECTED_PAINT" value="#000000" type="string" cy:type="String"/>
      <att name="EDGE_STROKE_SELECTED_PAINT" value="#FF0000" type="string" cy:type="String"/>
      <att name="EDGE_LABEL_FONT_FACE" value="Dialog.plain,plain,10" type="string" cy:type="String"/>
      <att name="EDGE_SELECTED" value="false" type="string" cy:type="String"/>
      <att name="EDGE_TOOLTIP" value="" type="string" cy:type="String"/>
      <att name="EDGE_BEND" value="" type="string" cy:type="String"/>
      <att name="EDGE_TARGET_ARROW_SIZE" value="6.0" type="string" cy:type="String"/>
      <att name="EDGE_TARGET_ARROW_SELECTED_PAINT" value="#FFFF00" type="string" cy:type="String"/>
      <att name="EDGE_LINE_TYPE" value="SOLID" type="string" cy:type="String"/>
      <att name="EDGE_VISIBLE" value="true" type="string" cy:type="String"/>
      <att name="EDGE_LABEL_COLOR" value="#000000" type="string" cy:type="String"/>
      <att name="EDGE_LABEL" value="" type="string" cy:type="String"/>
      <att name="EDGE_SOURCE_ARROW_SELECTED_PAINT" value="#FFFF00" type="string" cy:type="String"/>
      <att name="EDGE_LABEL_TRANSPARENCY" value="255" type="string" cy:type="String"/>
      <att name="EDGE_SOURCE_ARROW_SHAPE" value="NONE" type="string" cy:type="String"/>
      <att name="EDGE_TRANSPARENCY" value="150" type="string" cy:type="String"/>
      <att name="EDGE_SOURCE_ARROW_UNSELECTED_PAINT" value="#000000" type="string" cy:type="String"/>
      <att name="EDGE_SOURCE_ARROW_SIZE" value="6.0" type="string" cy:type="String"/>
    </graphics>
  </edge>
  <edge id="33210" label="A0A075LT42,G2M295" source="31333" target="31261" cy:directed="1">
    <att name="shared name" value="A0A075LT42,G2M295" type="string" cy:type="String"/>
    <att name="shared interaction" value="" type="string" cy:type="String"/>
    <att name="name" value="A0A075LT42,G2M295" type="string" cy:type="String"/>
    <att name="selected" value="0" type="boolean" cy:type="Boolean"/>
    <att name="interaction" value="" type="string" cy:type="String"/>
    <att name="%id" value="49.33" type="real" cy:type="Double"/>
    <att name="alignment_score" value="18.0" type="real" cy:type="Double"/>
    <att name="alignment_len" value="75" type="integer" cy:type="Integer"/>
    <graphics width="0.5" fill="#848484">
      <att name="EDGE_LABEL_WIDTH" value="200.0" type="string" cy:type="String"/>
      <att name="EDGE_TARGET_ARROW_SHAPE" value="NONE" type="string" cy:type="String"/>
      <att name="EDGE_LABEL_FONT_SIZE" value="10" type="string" cy:type="String"/>
      <att name="EDGE_CURVED" value="true" type="string" cy:type="String"/>
      <att name="EDGE_TARGET_ARROW_UNSELECTED_PAINT" value="#000000" type="string" cy:type="String"/>
      <att name="EDGE_STROKE_SELECTED_PAINT" value="#FF0000" type="string" cy:type="String"/>
      <att name="EDGE_LABEL_FONT_FACE" value="Dialog.plain,plain,10" type="string" cy:type="String"/>
      <att name="EDGE_SELECTED" value="false" type="string" cy:type="String"/>
      <att name="EDGE_TOOLTIP" value="" type="string" cy:type="String"/>
      <att name="EDGE_BEND" value="" type="string" cy:type="String"/>
      <att name="EDGE_TARGET_ARROW_SIZE" value="6.0" type="string" cy:type="String"/>
      <att name="EDGE_TARGET_ARROW_SELECTED_PAINT" value="#FFFF00" type="string" cy:type="String"/>
      <att name="EDGE_LINE_TYPE" value="SOLID" type="string" cy:type="String"/>
      <att name="EDGE_VISIBLE" value="true" type="string" cy:type="String"/>
      <att name="EDGE_LABEL_COLOR" value="#000000" type="string" cy:type="String"/>
      <att name="EDGE_LABEL" value="" type="string" cy:type="String"/>
      <att name="EDGE_SOURCE_ARROW_SELECTED_PAINT" value="#FFFF00" type="string" cy:type="String"/>
      <att name="EDGE_LABEL_TRANSPARENCY" value="255" type="string" cy:type="String"/>
      <att name="EDGE_SOURCE_ARROW_SHAPE" value="NONE" type="string" cy:type="String"/>
      <att name="EDGE_TRANSPARENCY" value="150" type="string" cy:type="String"/>
      <att name="EDGE_SOURCE_ARROW_UNSELECTED_PAINT" value="#000000" type="string" cy:type="String"/>
      <att name="EDGE_SOURCE_ARROW_SIZE" value="6.0" type="string" cy:type="String"/>
    </graphics>
  </edge>
  <edge id="33209" label="A0A075LT42,O59495" source="31333" target="31250" cy:directed="1">
    <att name="shared name" value="A0A075LT42,O59495" type="string" cy:type="String"/>
    <att name="shared interaction" value="" type="string" cy:type="String"/>
    <att name="name" value="A0A075LT42,O59495" type="string" cy:type="String"/>
    <att name="selected" value="0" type="boolean" cy:type="Boolean"/>
    <att name="interaction" value="" type="string" cy:type="String"/>
    <att name="%id" value="48.0" type="real" cy:type="Double"/>
    <att name="alignment_score" value="17.0" type="real" cy:type="Double"/>
    <att name="alignment_len" value="75" type="integer" cy:type="Integer"/>
    <graphics width="0.5" fill="#848484">
      <att name="EDGE_LABEL_WIDTH" value="200.0" type="string" cy:type="String"/>
      <att name="EDGE_TARGET_ARROW_SHAPE" value="NONE" type="string" cy:type="String"/>
      <att name="EDGE_LABEL_FONT_SIZE" value="10" type="string" cy:type="String"/>
      <att name="EDGE_CURVED" value="true" type="string" cy:type="String"/>
      <att name="EDGE_TARGET_ARROW_UNSELECTED_PAINT" value="#000000" type="string" cy:type="String"/>
      <att name="EDGE_STROKE_SELECTED_PAINT" value="#FF0000" type="string" cy:type="String"/>
      <att name="EDGE_LABEL_FONT_FACE" value="Dialog.plain,plain,10" type="string" cy:type="String"/>
      <att name="EDGE_SELECTED" value="false" type="string" cy:type="String"/>
      <att name="EDGE_TOOLTIP" value="" type="string" cy:type="String"/>
      <att name="EDGE_BEND" value="" type="string" cy:type="String"/>
      <att name="EDGE_TARGET_ARROW_SIZE" value="6.0" type="string" cy:type="String"/>
      <att name="EDGE_TARGET_ARROW_SELECTED_PAINT" value="#FFFF00" type="string" cy:type="String"/>
      <att name="EDGE_LINE_TYPE" value="SOLID" type="string" cy:type="String"/>
      <att name="EDGE_VISIBLE" value="true" type="string" cy:type="String"/>
      <att name="EDGE_LABEL_COLOR" value="#000000" type="string" cy:type="String"/>
      <att name="EDGE_LABEL" value="" type="string" cy:type="String"/>
      <att name="EDGE_SOURCE_ARROW_SELECTED_PAINT" value="#FFFF00" type="string" cy:type="String"/>
      <att name="EDGE_LABEL_TRANSPARENCY" value="255" type="string" cy:type="String"/>
      <att name="EDGE_SOURCE_ARROW_SHAPE" value="NONE" type="string" cy:type="String"/>
      <att name="EDGE_TRANSPARENCY" value="150" type="string" cy:type="String"/>
      <att name="EDGE_SOURCE_ARROW_UNSELECTED_PAINT" value="#000000" type="string" cy:type="String"/>
      <att name="EDGE_SOURCE_ARROW_SIZE" value="6.0" type="string" cy:type="String"/>
    </graphics>
  </edge>
  <edge id="33208" label="A0A075LT42,A0A170T0F5" source="31333" target="31308" cy:directed="1">
    <att name="shared name" value="A0A075LT42,A0A170T0F5" type="string" cy:type="String"/>
    <att name="shared interaction" value="" type="string" cy:type="String"/>
    <att name="name" value="A0A075LT42,A0A170T0F5" type="string" cy:type="String"/>
    <att name="selected" value="0" type="boolean" cy:type="Boolean"/>
    <att name="interaction" value="" type="string" cy:type="String"/>
    <att name="%id" value="58.73" type="real" cy:type="Double"/>
    <att name="alignment_score" value="16.0" type="real" cy:type="Double"/>
    <att name="alignment_len" value="63" type="integer" cy:type="Integer"/>
    <graphics width="0.5" fill="#848484">
      <att name="EDGE_LABEL_WIDTH" value="200.0" type="string" cy:type="String"/>
      <att name="EDGE_TARGET_ARROW_SHAPE" value="NONE" type="string" cy:type="String"/>
      <att name="EDGE_LABEL_FONT_SIZE" value="10" type="string" cy:type="String"/>
      <att name="EDGE_CURVED" value="true" type="string" cy:type="String"/>
      <att name="EDGE_TARGET_ARROW_UNSELECTED_PAINT" value="#000000" type="string" cy:type="String"/>
      <att name="EDGE_STROKE_SELECTED_PAINT" value="#FF0000" type="string" cy:type="String"/>
      <att name="EDGE_LABEL_FONT_FACE" value="Dialog.plain,plain,10" type="string" cy:type="String"/>
      <att name="EDGE_SELECTED" value="false" type="string" cy:type="String"/>
      <att name="EDGE_TOOLTIP" value="" type="string" cy:type="String"/>
      <att name="EDGE_BEND" value="" type="string" cy:type="String"/>
      <att name="EDGE_TARGET_ARROW_SIZE" value="6.0" type="string" cy:type="String"/>
      <att name="EDGE_TARGET_ARROW_SELECTED_PAINT" value="#FFFF00" type="string" cy:type="String"/>
      <att name="EDGE_LINE_TYPE" value="SOLID" type="string" cy:type="String"/>
      <att name="EDGE_VISIBLE" value="true" type="string" cy:type="String"/>
      <att name="EDGE_LABEL_COLOR" value="#000000" type="string" cy:type="String"/>
      <att name="EDGE_LABEL" value="" type="string" cy:type="String"/>
      <att name="EDGE_SOURCE_ARROW_SELECTED_PAINT" value="#FFFF00" type="string" cy:type="String"/>
      <att name="EDGE_LABEL_TRANSPARENCY" value="255" type="string" cy:type="String"/>
      <att name="EDGE_SOURCE_ARROW_SHAPE" value="NONE" type="string" cy:type="String"/>
      <att name="EDGE_TRANSPARENCY" value="150" type="string" cy:type="String"/>
      <att name="EDGE_SOURCE_ARROW_UNSELECTED_PAINT" value="#000000" type="string" cy:type="String"/>
      <att name="EDGE_SOURCE_ARROW_SIZE" value="6.0" type="string" cy:type="String"/>
    </graphics>
  </edge>
  <edge id="33207" label="A0A075LT42,A0A127BAJ9" source="31333" target="31312" cy:directed="1">
    <att name="shared name" value="A0A075LT42,A0A127BAJ9" type="string" cy:type="String"/>
    <att name="shared interaction" value="" type="string" cy:type="String"/>
    <att name="name" value="A0A075LT42,A0A127BAJ9" type="string" cy:type="String"/>
    <att name="selected" value="0" type="boolean" cy:type="Boolean"/>
    <att name="interaction" value="" type="string" cy:type="String"/>
    <att name="%id" value="57.14" type="real" cy:type="Double"/>
    <att name="alignment_score" value="15.0" type="real" cy:type="Double"/>
    <att name="alignment_len" value="63" type="integer" cy:type="Integer"/>
    <graphics width="0.5" fill="#848484">
      <att name="EDGE_LABEL_WIDTH" value="200.0" type="string" cy:type="String"/>
      <att name="EDGE_TARGET_ARROW_SHAPE" value="NONE" type="string" cy:type="String"/>
      <att name="EDGE_LABEL_FONT_SIZE" value="10" type="string" cy:type="String"/>
      <att name="EDGE_CURVED" value="true" type="string" cy:type="String"/>
      <att name="EDGE_TARGET_ARROW_UNSELECTED_PAINT" value="#000000" type="string" cy:type="String"/>
      <att name="EDGE_STROKE_SELECTED_PAINT" value="#FF0000" type="string" cy:type="String"/>
      <att name="EDGE_LABEL_FONT_FACE" value="Dialog.plain,plain,10" type="string" cy:type="String"/>
      <att name="EDGE_SELECTED" value="false" type="string" cy:type="String"/>
      <att name="EDGE_TOOLTIP" value="" type="string" cy:type="String"/>
      <att name="EDGE_BEND" value="" type="string" cy:type="String"/>
      <att name="EDGE_TARGET_ARROW_SIZE" value="6.0" type="string" cy:type="String"/>
      <att name="EDGE_TARGET_ARROW_SELECTED_PAINT" value="#FFFF00" type="string" cy:type="String"/>
      <att name="EDGE_LINE_TYPE" value="SOLID" type="string" cy:type="String"/>
      <att name="EDGE_VISIBLE" value="true" type="string" cy:type="String"/>
      <att name="EDGE_LABEL_COLOR" value="#000000" type="string" cy:type="String"/>
      <att name="EDGE_LABEL" value="" type="string" cy:type="String"/>
      <att name="EDGE_SOURCE_ARROW_SELECTED_PAINT" value="#FFFF00" type="string" cy:type="String"/>
      <att name="EDGE_LABEL_TRANSPARENCY" value="255" type="string" cy:type="String"/>
      <att name="EDGE_SOURCE_ARROW_SHAPE" value="NONE" type="string" cy:type="String"/>
      <att name="EDGE_TRANSPARENCY" value="150" type="string" cy:type="String"/>
      <att name="EDGE_SOURCE_ARROW_UNSELECTED_PAINT" value="#000000" type="string" cy:type="String"/>
      <att name="EDGE_SOURCE_ARROW_SIZE" value="6.0" type="string" cy:type="String"/>
    </graphics>
  </edge>
  <edge id="33206" label="A0A075LT42,A0A101DK57" source="31333" target="31319" cy:directed="1">
    <att name="shared name" value="A0A075LT42,A0A101DK57" type="string" cy:type="String"/>
    <att name="shared interaction" value="" type="string" cy:type="String"/>
    <att name="name" value="A0A075LT42,A0A101DK57" type="string" cy:type="String"/>
    <att name="selected" value="0" type="boolean" cy:type="Boolean"/>
    <att name="interaction" value="" type="string" cy:type="String"/>
    <att name="%id" value="41.56" type="real" cy:type="Double"/>
    <att name="alignment_score" value="15.0" type="real" cy:type="Double"/>
    <att name="alignment_len" value="77" type="integer" cy:type="Integer"/>
    <graphics width="0.5" fill="#848484">
      <att name="EDGE_LABEL_WIDTH" value="200.0" type="string" cy:type="String"/>
      <att name="EDGE_TARGET_ARROW_SHAPE" value="NONE" type="string" cy:type="String"/>
      <att name="EDGE_LABEL_FONT_SIZE" value="10" type="string" cy:type="String"/>
      <att name="EDGE_CURVED" value="true" type="string" cy:type="String"/>
      <att name="EDGE_TARGET_ARROW_UNSELECTED_PAINT" value="#000000" type="string" cy:type="String"/>
      <att name="EDGE_STROKE_SELECTED_PAINT" value="#FF0000" type="string" cy:type="String"/>
      <att name="EDGE_LABEL_FONT_FACE" value="Dialog.plain,plain,10" type="string" cy:type="String"/>
      <att name="EDGE_SELECTED" value="false" type="string" cy:type="String"/>
      <att name="EDGE_TOOLTIP" value="" type="string" cy:type="String"/>
      <att name="EDGE_BEND" value="" type="string" cy:type="String"/>
      <att name="EDGE_TARGET_ARROW_SIZE" value="6.0" type="string" cy:type="String"/>
      <att name="EDGE_TARGET_ARROW_SELECTED_PAINT" value="#FFFF00" type="string" cy:type="String"/>
      <att name="EDGE_LINE_TYPE" value="SOLID" type="string" cy:type="String"/>
      <att name="EDGE_VISIBLE" value="true" type="string" cy:type="String"/>
      <att name="EDGE_LABEL_COLOR" value="#000000" type="string" cy:type="String"/>
      <att name="EDGE_LABEL" value="" type="string" cy:type="String"/>
      <att name="EDGE_SOURCE_ARROW_SELECTED_PAINT" value="#FFFF00" type="string" cy:type="String"/>
      <att name="EDGE_LABEL_TRANSPARENCY" value="255" type="string" cy:type="String"/>
      <att name="EDGE_SOURCE_ARROW_SHAPE" value="NONE" type="string" cy:type="String"/>
      <att name="EDGE_TRANSPARENCY" value="150" type="string" cy:type="String"/>
      <att name="EDGE_SOURCE_ARROW_UNSELECTED_PAINT" value="#000000" type="string" cy:type="String"/>
      <att name="EDGE_SOURCE_ARROW_SIZE" value="6.0" type="string" cy:type="String"/>
    </graphics>
  </edge>
  <edge id="33205" label="A0A075LT42,H3ZK19" source="31333" target="31258" cy:directed="1">
    <att name="shared name" value="A0A075LT42,H3ZK19" type="string" cy:type="String"/>
    <att name="shared interaction" value="" type="string" cy:type="String"/>
    <att name="name" value="A0A075LT42,H3ZK19" type="string" cy:type="String"/>
    <att name="selected" value="0" type="boolean" cy:type="Boolean"/>
    <att name="interaction" value="" type="string" cy:type="String"/>
    <att name="%id" value="41.56" type="real" cy:type="Double"/>
    <att name="alignment_score" value="15.0" type="real" cy:type="Double"/>
    <att name="alignment_len" value="77" type="integer" cy:type="Integer"/>
    <graphics width="0.5" fill="#848484">
      <att name="EDGE_LABEL_WIDTH" value="200.0" type="string" cy:type="String"/>
      <att name="EDGE_TARGET_ARROW_SHAPE" value="NONE" type="string" cy:type="String"/>
      <att name="EDGE_LABEL_FONT_SIZE" value="10" type="string" cy:type="String"/>
      <att name="EDGE_CURVED" value="true" type="string" cy:type="String"/>
      <att name="EDGE_TARGET_ARROW_UNSELECTED_PAINT" value="#000000" type="string" cy:type="String"/>
      <att name="EDGE_STROKE_SELECTED_PAINT" value="#FF0000" type="string" cy:type="String"/>
      <att name="EDGE_LABEL_FONT_FACE" value="Dialog.plain,plain,10" type="string" cy:type="String"/>
      <att name="EDGE_SELECTED" value="false" type="string" cy:type="String"/>
      <att name="EDGE_TOOLTIP" value="" type="string" cy:type="String"/>
      <att name="EDGE_BEND" value="" type="string" cy:type="String"/>
      <att name="EDGE_TARGET_ARROW_SIZE" value="6.0" type="string" cy:type="String"/>
      <att name="EDGE_TARGET_ARROW_SELECTED_PAINT" value="#FFFF00" type="string" cy:type="String"/>
      <att name="EDGE_LINE_TYPE" value="SOLID" type="string" cy:type="String"/>
      <att name="EDGE_VISIBLE" value="true" type="string" cy:type="String"/>
      <att name="EDGE_LABEL_COLOR" value="#000000" type="string" cy:type="String"/>
      <att name="EDGE_LABEL" value="" type="string" cy:type="String"/>
      <att name="EDGE_SOURCE_ARROW_SELECTED_PAINT" value="#FFFF00" type="string" cy:type="String"/>
      <att name="EDGE_LABEL_TRANSPARENCY" value="255" type="string" cy:type="String"/>
      <att name="EDGE_SOURCE_ARROW_SHAPE" value="NONE" type="string" cy:type="String"/>
      <att name="EDGE_TRANSPARENCY" value="150" type="string" cy:type="String"/>
      <att name="EDGE_SOURCE_ARROW_UNSELECTED_PAINT" value="#000000" type="string" cy:type="String"/>
      <att name="EDGE_SOURCE_ARROW_SIZE" value="6.0" type="string" cy:type="String"/>
    </graphics>
  </edge>
  <edge id="33204" label="A0A075LTS5,H3ZPV4" source="31332" target="31257" cy:directed="1">
    <att name="shared name" value="A0A075LTS5,H3ZPV4" type="string" cy:type="String"/>
    <att name="shared interaction" value="" type="string" cy:type="String"/>
    <att name="name" value="A0A075LTS5,H3ZPV4" type="string" cy:type="String"/>
    <att name="selected" value="0" type="boolean" cy:type="Boolean"/>
    <att name="interaction" value="" type="string" cy:type="String"/>
    <att name="%id" value="84.04" type="real" cy:type="Double"/>
    <att name="alignment_score" value="43.0" type="real" cy:type="Double"/>
    <att name="alignment_len" value="94" type="integer" cy:type="Integer"/>
    <graphics width="0.5" fill="#848484">
      <att name="EDGE_LABEL_WIDTH" value="200.0" type="string" cy:type="String"/>
      <att name="EDGE_TARGET_ARROW_SHAPE" value="NONE" type="string" cy:type="String"/>
      <att name="EDGE_LABEL_FONT_SIZE" value="10" type="string" cy:type="String"/>
      <att name="EDGE_CURVED" value="true" type="string" cy:type="String"/>
      <att name="EDGE_TARGET_ARROW_UNSELECTED_PAINT" value="#000000" type="string" cy:type="String"/>
      <att name="EDGE_STROKE_SELECTED_PAINT" value="#FF0000" type="string" cy:type="String"/>
      <att name="EDGE_LABEL_FONT_FACE" value="Dialog.plain,plain,10" type="string" cy:type="String"/>
      <att name="EDGE_SELECTED" value="false" type="string" cy:type="String"/>
      <att name="EDGE_TOOLTIP" value="" type="string" cy:type="String"/>
      <att name="EDGE_BEND" value="" type="string" cy:type="String"/>
      <att name="EDGE_TARGET_ARROW_SIZE" value="6.0" type="string" cy:type="String"/>
      <att name="EDGE_TARGET_ARROW_SELECTED_PAINT" value="#FFFF00" type="string" cy:type="String"/>
      <att name="EDGE_LINE_TYPE" value="SOLID" type="string" cy:type="String"/>
      <att name="EDGE_VISIBLE" value="true" type="string" cy:type="String"/>
      <att name="EDGE_LABEL_COLOR" value="#000000" type="string" cy:type="String"/>
      <att name="EDGE_LABEL" value="" type="string" cy:type="String"/>
      <att name="EDGE_SOURCE_ARROW_SELECTED_PAINT" value="#FFFF00" type="string" cy:type="String"/>
      <att name="EDGE_LABEL_TRANSPARENCY" value="255" type="string" cy:type="String"/>
      <att name="EDGE_SOURCE_ARROW_SHAPE" value="NONE" type="string" cy:type="String"/>
      <att name="EDGE_TRANSPARENCY" value="150" type="string" cy:type="String"/>
      <att name="EDGE_SOURCE_ARROW_UNSELECTED_PAINT" value="#000000" type="string" cy:type="String"/>
      <att name="EDGE_SOURCE_ARROW_SIZE" value="6.0" type="string" cy:type="String"/>
    </graphics>
  </edge>
  <edge id="33203" label="A0A075LTS5,A0A101DKY1" source="31332" target="31318" cy:directed="1">
    <att name="shared name" value="A0A075LTS5,A0A101DKY1" type="string" cy:type="String"/>
    <att name="shared interaction" value="" type="string" cy:type="String"/>
    <att name="name" value="A0A075LTS5,A0A101DKY1" type="string" cy:type="String"/>
    <att name="selected" value="0" type="boolean" cy:type="Boolean"/>
    <att name="interaction" value="" type="string" cy:type="String"/>
    <att name="%id" value="82.98" type="real" cy:type="Double"/>
    <att name="alignment_score" value="42.0" type="real" cy:type="Double"/>
    <att name="alignment_len" value="94" type="integer" cy:type="Integer"/>
    <graphics width="0.5" fill="#848484">
      <att name="EDGE_LABEL_WIDTH" value="200.0" type="string" cy:type="String"/>
      <att name="EDGE_TARGET_ARROW_SHAPE" value="NONE" type="string" cy:type="String"/>
      <att name="EDGE_LABEL_FONT_SIZE" value="10" type="string" cy:type="String"/>
      <att name="EDGE_CURVED" value="true" type="string" cy:type="String"/>
      <att name="EDGE_TARGET_ARROW_UNSELECTED_PAINT" value="#000000" type="string" cy:type="String"/>
      <att name="EDGE_STROKE_SELECTED_PAINT" value="#FF0000" type="string" cy:type="String"/>
      <att name="EDGE_LABEL_FONT_FACE" value="Dialog.plain,plain,10" type="string" cy:type="String"/>
      <att name="EDGE_SELECTED" value="false" type="string" cy:type="String"/>
      <att name="EDGE_TOOLTIP" value="" type="string" cy:type="String"/>
      <att name="EDGE_BEND" value="" type="string" cy:type="String"/>
      <att name="EDGE_TARGET_ARROW_SIZE" value="6.0" type="string" cy:type="String"/>
      <att name="EDGE_TARGET_ARROW_SELECTED_PAINT" value="#FFFF00" type="string" cy:type="String"/>
      <att name="EDGE_LINE_TYPE" value="SOLID" type="string" cy:type="String"/>
      <att name="EDGE_VISIBLE" value="true" type="string" cy:type="String"/>
      <att name="EDGE_LABEL_COLOR" value="#000000" type="string" cy:type="String"/>
      <att name="EDGE_LABEL" value="" type="string" cy:type="String"/>
      <att name="EDGE_SOURCE_ARROW_SELECTED_PAINT" value="#FFFF00" type="string" cy:type="String"/>
      <att name="EDGE_LABEL_TRANSPARENCY" value="255" type="string" cy:type="String"/>
      <att name="EDGE_SOURCE_ARROW_SHAPE" value="NONE" type="string" cy:type="String"/>
      <att name="EDGE_TRANSPARENCY" value="150" type="string" cy:type="String"/>
      <att name="EDGE_SOURCE_ARROW_UNSELECTED_PAINT" value="#000000" type="string" cy:type="String"/>
      <att name="EDGE_SOURCE_ARROW_SIZE" value="6.0" type="string" cy:type="String"/>
    </graphics>
  </edge>
  <edge id="33202" label="A0A075LTS5,A0A0U3R0N9" source="31332" target="31323" cy:directed="1">
    <att name="shared name" value="A0A075LTS5,A0A0U3R0N9" type="string" cy:type="String"/>
    <att name="shared interaction" value="" type="string" cy:type="String"/>
    <att name="name" value="A0A075LTS5,A0A0U3R0N9" type="string" cy:type="String"/>
    <att name="selected" value="0" type="boolean" cy:type="Boolean"/>
    <att name="interaction" value="" type="string" cy:type="String"/>
    <att name="%id" value="84.04" type="real" cy:type="Double"/>
    <att name="alignment_score" value="42.0" type="real" cy:type="Double"/>
    <att name="alignment_len" value="94" type="integer" cy:type="Integer"/>
    <graphics width="0.5" fill="#848484">
      <att name="EDGE_LABEL_WIDTH" value="200.0" type="string" cy:type="String"/>
      <att name="EDGE_TARGET_ARROW_SHAPE" value="NONE" type="string" cy:type="String"/>
      <att name="EDGE_LABEL_FONT_SIZE" value="10" type="string" cy:type="String"/>
      <att name="EDGE_CURVED" value="true" type="string" cy:type="String"/>
      <att name="EDGE_TARGET_ARROW_UNSELECTED_PAINT" value="#000000" type="string" cy:type="String"/>
      <att name="EDGE_STROKE_SELECTED_PAINT" value="#FF0000" type="string" cy:type="String"/>
      <att name="EDGE_LABEL_FONT_FACE" value="Dialog.plain,plain,10" type="string" cy:type="String"/>
      <att name="EDGE_SELECTED" value="false" type="string" cy:type="String"/>
      <att name="EDGE_TOOLTIP" value="" type="string" cy:type="String"/>
      <att name="EDGE_BEND" value="" type="string" cy:type="String"/>
      <att name="EDGE_TARGET_ARROW_SIZE" value="6.0" type="string" cy:type="String"/>
      <att name="EDGE_TARGET_ARROW_SELECTED_PAINT" value="#FFFF00" type="string" cy:type="String"/>
      <att name="EDGE_LINE_TYPE" value="SOLID" type="string" cy:type="String"/>
      <att name="EDGE_VISIBLE" value="true" type="string" cy:type="String"/>
      <att name="EDGE_LABEL_COLOR" value="#000000" type="string" cy:type="String"/>
      <att name="EDGE_LABEL" value="" type="string" cy:type="String"/>
      <att name="EDGE_SOURCE_ARROW_SELECTED_PAINT" value="#FFFF00" type="string" cy:type="String"/>
      <att name="EDGE_LABEL_TRANSPARENCY" value="255" type="string" cy:type="String"/>
      <att name="EDGE_SOURCE_ARROW_SHAPE" value="NONE" type="string" cy:type="String"/>
      <att name="EDGE_TRANSPARENCY" value="150" type="string" cy:type="String"/>
      <att name="EDGE_SOURCE_ARROW_UNSELECTED_PAINT" value="#000000" type="string" cy:type="String"/>
      <att name="EDGE_SOURCE_ARROW_SIZE" value="6.0" type="string" cy:type="String"/>
    </graphics>
  </edge>
  <edge id="33201" label="A0A075LTS5,A0A0P8XQB5" source="31332" target="31328" cy:directed="1">
    <att name="shared name" value="A0A075LTS5,A0A0P8XQB5" type="string" cy:type="String"/>
    <att name="shared interaction" value="" type="string" cy:type="String"/>
    <att name="name" value="A0A075LTS5,A0A0P8XQB5" type="string" cy:type="String"/>
    <att name="selected" value="0" type="boolean" cy:type="Boolean"/>
    <att name="interaction" value="" type="string" cy:type="String"/>
    <att name="%id" value="76.6" type="real" cy:type="Double"/>
    <att name="alignment_score" value="39.0" type="real" cy:type="Double"/>
    <att name="alignment_len" value="94" type="integer" cy:type="Integer"/>
    <graphics width="0.5" fill="#848484">
      <att name="EDGE_LABEL_WIDTH" value="200.0" type="string" cy:type="String"/>
      <att name="EDGE_TARGET_ARROW_SHAPE" value="NONE" type="string" cy:type="String"/>
      <att name="EDGE_LABEL_FONT_SIZE" value="10" type="string" cy:type="String"/>
      <att name="EDGE_CURVED" value="true" type="string" cy:type="String"/>
      <att name="EDGE_TARGET_ARROW_UNSELECTED_PAINT" value="#000000" type="string" cy:type="String"/>
      <att name="EDGE_STROKE_SELECTED_PAINT" value="#FF0000" type="string" cy:type="String"/>
      <att name="EDGE_LABEL_FONT_FACE" value="Dialog.plain,plain,10" type="string" cy:type="String"/>
      <att name="EDGE_SELECTED" value="false" type="string" cy:type="String"/>
      <att name="EDGE_TOOLTIP" value="" type="string" cy:type="String"/>
      <att name="EDGE_BEND" value="" type="string" cy:type="String"/>
      <att name="EDGE_TARGET_ARROW_SIZE" value="6.0" type="string" cy:type="String"/>
      <att name="EDGE_TARGET_ARROW_SELECTED_PAINT" value="#FFFF00" type="string" cy:type="String"/>
      <att name="EDGE_LINE_TYPE" value="SOLID" type="string" cy:type="String"/>
      <att name="EDGE_VISIBLE" value="true" type="string" cy:type="String"/>
      <att name="EDGE_LABEL_COLOR" value="#000000" type="string" cy:type="String"/>
      <att name="EDGE_LABEL" value="" type="string" cy:type="String"/>
      <att name="EDGE_SOURCE_ARROW_SELECTED_PAINT" value="#FFFF00" type="string" cy:type="String"/>
      <att name="EDGE_LABEL_TRANSPARENCY" value="255" type="string" cy:type="String"/>
      <att name="EDGE_SOURCE_ARROW_SHAPE" value="NONE" type="string" cy:type="String"/>
      <att name="EDGE_TRANSPARENCY" value="150" type="string" cy:type="String"/>
      <att name="EDGE_SOURCE_ARROW_UNSELECTED_PAINT" value="#000000" type="string" cy:type="String"/>
      <att name="EDGE_SOURCE_ARROW_SIZE" value="6.0" type="string" cy:type="String"/>
    </graphics>
  </edge>
  <edge id="33200" label="A0A075LTS5,A0A117L634" source="31332" target="31316" cy:directed="1">
    <att name="shared name" value="A0A075LTS5,A0A117L634" type="string" cy:type="String"/>
    <att name="shared interaction" value="" type="string" cy:type="String"/>
    <att name="name" value="A0A075LTS5,A0A117L634" type="string" cy:type="String"/>
    <att name="selected" value="0" type="boolean" cy:type="Boolean"/>
    <att name="interaction" value="" type="string" cy:type="String"/>
    <att name="%id" value="73.4" type="real" cy:type="Double"/>
    <att name="alignment_score" value="34.0" type="real" cy:type="Double"/>
    <att name="alignment_len" value="94" type="integer" cy:type="Integer"/>
    <graphics width="0.5" fill="#848484">
      <att name="EDGE_LABEL_WIDTH" value="200.0" type="string" cy:type="String"/>
      <att name="EDGE_TARGET_ARROW_SHAPE" value="NONE" type="string" cy:type="String"/>
      <att name="EDGE_LABEL_FONT_SIZE" value="10" type="string" cy:type="String"/>
      <att name="EDGE_CURVED" value="true" type="string" cy:type="String"/>
      <att name="EDGE_TARGET_ARROW_UNSELECTED_PAINT" value="#000000" type="string" cy:type="String"/>
      <att name="EDGE_STROKE_SELECTED_PAINT" value="#FF0000" type="string" cy:type="String"/>
      <att name="EDGE_LABEL_FONT_FACE" value="Dialog.plain,plain,10" type="string" cy:type="String"/>
      <att name="EDGE_SELECTED" value="false" type="string" cy:type="String"/>
      <att name="EDGE_TOOLTIP" value="" type="string" cy:type="String"/>
      <att name="EDGE_BEND" value="" type="string" cy:type="String"/>
      <att name="EDGE_TARGET_ARROW_SIZE" value="6.0" type="string" cy:type="String"/>
      <att name="EDGE_TARGET_ARROW_SELECTED_PAINT" value="#FFFF00" type="string" cy:type="String"/>
      <att name="EDGE_LINE_TYPE" value="SOLID" type="string" cy:type="String"/>
      <att name="EDGE_VISIBLE" value="true" type="string" cy:type="String"/>
      <att name="EDGE_LABEL_COLOR" value="#000000" type="string" cy:type="String"/>
      <att name="EDGE_LABEL" value="" type="string" cy:type="String"/>
      <att name="EDGE_SOURCE_ARROW_SELECTED_PAINT" value="#FFFF00" type="string" cy:type="String"/>
      <att name="EDGE_LABEL_TRANSPARENCY" value="255" type="string" cy:type="String"/>
      <att name="EDGE_SOURCE_ARROW_SHAPE" value="NONE" type="string" cy:type="String"/>
      <att name="EDGE_TRANSPARENCY" value="150" type="string" cy:type="String"/>
      <att name="EDGE_SOURCE_ARROW_UNSELECTED_PAINT" value="#000000" type="string" cy:type="String"/>
      <att name="EDGE_SOURCE_ARROW_SIZE" value="6.0" type="string" cy:type="String"/>
    </graphics>
  </edge>
  <edge id="33199" label="A0A075LTS5,C6A2H1" source="31332" target="31271" cy:directed="1">
    <att name="shared name" value="A0A075LTS5,C6A2H1" type="string" cy:type="String"/>
    <att name="shared interaction" value="" type="string" cy:type="String"/>
    <att name="name" value="A0A075LTS5,C6A2H1" type="string" cy:type="String"/>
    <att name="selected" value="0" type="boolean" cy:type="Boolean"/>
    <att name="interaction" value="" type="string" cy:type="String"/>
    <att name="%id" value="73.4" type="real" cy:type="Double"/>
    <att name="alignment_score" value="34.0" type="real" cy:type="Double"/>
    <att name="alignment_len" value="94" type="integer" cy:type="Integer"/>
    <graphics width="0.5" fill="#848484">
      <att name="EDGE_LABEL_WIDTH" value="200.0" type="string" cy:type="String"/>
      <att name="EDGE_TARGET_ARROW_SHAPE" value="NONE" type="string" cy:type="String"/>
      <att name="EDGE_LABEL_FONT_SIZE" value="10" type="string" cy:type="String"/>
      <att name="EDGE_CURVED" value="true" type="string" cy:type="String"/>
      <att name="EDGE_TARGET_ARROW_UNSELECTED_PAINT" value="#000000" type="string" cy:type="String"/>
      <att name="EDGE_STROKE_SELECTED_PAINT" value="#FF0000" type="string" cy:type="String"/>
      <att name="EDGE_LABEL_FONT_FACE" value="Dialog.plain,plain,10" type="string" cy:type="String"/>
      <att name="EDGE_SELECTED" value="false" type="string" cy:type="String"/>
      <att name="EDGE_TOOLTIP" value="" type="string" cy:type="String"/>
      <att name="EDGE_BEND" value="" type="string" cy:type="String"/>
      <att name="EDGE_TARGET_ARROW_SIZE" value="6.0" type="string" cy:type="String"/>
      <att name="EDGE_TARGET_ARROW_SELECTED_PAINT" value="#FFFF00" type="string" cy:type="String"/>
      <att name="EDGE_LINE_TYPE" value="SOLID" type="string" cy:type="String"/>
      <att name="EDGE_VISIBLE" value="true" type="string" cy:type="String"/>
      <att name="EDGE_LABEL_COLOR" value="#000000" type="string" cy:type="String"/>
      <att name="EDGE_LABEL" value="" type="string" cy:type="String"/>
      <att name="EDGE_SOURCE_ARROW_SELECTED_PAINT" value="#FFFF00" type="string" cy:type="String"/>
      <att name="EDGE_LABEL_TRANSPARENCY" value="255" type="string" cy:type="String"/>
      <att name="EDGE_SOURCE_ARROW_SHAPE" value="NONE" type="string" cy:type="String"/>
      <att name="EDGE_TRANSPARENCY" value="150" type="string" cy:type="String"/>
      <att name="EDGE_SOURCE_ARROW_UNSELECTED_PAINT" value="#000000" type="string" cy:type="String"/>
      <att name="EDGE_SOURCE_ARROW_SIZE" value="6.0" type="string" cy:type="String"/>
    </graphics>
  </edge>
  <edge id="33198" label="A0A075LTS5,W0I7R3" source="31332" target="31241" cy:directed="1">
    <att name="shared name" value="A0A075LTS5,W0I7R3" type="string" cy:type="String"/>
    <att name="shared interaction" value="" type="string" cy:type="String"/>
    <att name="name" value="A0A075LTS5,W0I7R3" type="string" cy:type="String"/>
    <att name="selected" value="0" type="boolean" cy:type="Boolean"/>
    <att name="interaction" value="" type="string" cy:type="String"/>
    <att name="%id" value="82.98" type="real" cy:type="Double"/>
    <att name="alignment_score" value="34.0" type="real" cy:type="Double"/>
    <att name="alignment_len" value="94" type="integer" cy:type="Integer"/>
    <graphics width="0.5" fill="#848484">
      <att name="EDGE_LABEL_WIDTH" value="200.0" type="string" cy:type="String"/>
      <att name="EDGE_TARGET_ARROW_SHAPE" value="NONE" type="string" cy:type="String"/>
      <att name="EDGE_LABEL_FONT_SIZE" value="10" type="string" cy:type="String"/>
      <att name="EDGE_CURVED" value="true" type="string" cy:type="String"/>
      <att name="EDGE_TARGET_ARROW_UNSELECTED_PAINT" value="#000000" type="string" cy:type="String"/>
      <att name="EDGE_STROKE_SELECTED_PAINT" value="#FF0000" type="string" cy:type="String"/>
      <att name="EDGE_LABEL_FONT_FACE" value="Dialog.plain,plain,10" type="string" cy:type="String"/>
      <att name="EDGE_SELECTED" value="false" type="string" cy:type="String"/>
      <att name="EDGE_TOOLTIP" value="" type="string" cy:type="String"/>
      <att name="EDGE_BEND" value="" type="string" cy:type="String"/>
      <att name="EDGE_TARGET_ARROW_SIZE" value="6.0" type="string" cy:type="String"/>
      <att name="EDGE_TARGET_ARROW_SELECTED_PAINT" value="#FFFF00" type="string" cy:type="String"/>
      <att name="EDGE_LINE_TYPE" value="SOLID" type="string" cy:type="String"/>
      <att name="EDGE_VISIBLE" value="true" type="string" cy:type="String"/>
      <att name="EDGE_LABEL_COLOR" value="#000000" type="string" cy:type="String"/>
      <att name="EDGE_LABEL" value="" type="string" cy:type="String"/>
      <att name="EDGE_SOURCE_ARROW_SELECTED_PAINT" value="#FFFF00" type="string" cy:type="String"/>
      <att name="EDGE_LABEL_TRANSPARENCY" value="255" type="string" cy:type="String"/>
      <att name="EDGE_SOURCE_ARROW_SHAPE" value="NONE" type="string" cy:type="String"/>
      <att name="EDGE_TRANSPARENCY" value="150" type="string" cy:type="String"/>
      <att name="EDGE_SOURCE_ARROW_UNSELECTED_PAINT" value="#000000" type="string" cy:type="String"/>
      <att name="EDGE_SOURCE_ARROW_SIZE" value="6.0" type="string" cy:type="String"/>
    </graphics>
  </edge>
  <edge id="33197" label="A0A075LTS5,A0A101ELU9" source="31332" target="31317" cy:directed="1">
    <att name="shared name" value="A0A075LTS5,A0A101ELU9" type="string" cy:type="String"/>
    <att name="shared interaction" value="" type="string" cy:type="String"/>
    <att name="name" value="A0A075LTS5,A0A101ELU9" type="string" cy:type="String"/>
    <att name="selected" value="0" type="boolean" cy:type="Boolean"/>
    <att name="interaction" value="" type="string" cy:type="String"/>
    <att name="%id" value="72.34" type="real" cy:type="Double"/>
    <att name="alignment_score" value="34.0" type="real" cy:type="Double"/>
    <att name="alignment_len" value="94" type="integer" cy:type="Integer"/>
    <graphics width="0.5" fill="#848484">
      <att name="EDGE_LABEL_WIDTH" value="200.0" type="string" cy:type="String"/>
      <att name="EDGE_TARGET_ARROW_SHAPE" value="NONE" type="string" cy:type="String"/>
      <att name="EDGE_LABEL_FONT_SIZE" value="10" type="string" cy:type="String"/>
      <att name="EDGE_CURVED" value="true" type="string" cy:type="String"/>
      <att name="EDGE_TARGET_ARROW_UNSELECTED_PAINT" value="#000000" type="string" cy:type="String"/>
      <att name="EDGE_STROKE_SELECTED_PAINT" value="#FF0000" type="string" cy:type="String"/>
      <att name="EDGE_LABEL_FONT_FACE" value="Dialog.plain,plain,10" type="string" cy:type="String"/>
      <att name="EDGE_SELECTED" value="false" type="string" cy:type="String"/>
      <att name="EDGE_TOOLTIP" value="" type="string" cy:type="String"/>
      <att name="EDGE_BEND" value="" type="string" cy:type="String"/>
      <att name="EDGE_TARGET_ARROW_SIZE" value="6.0" type="string" cy:type="String"/>
      <att name="EDGE_TARGET_ARROW_SELECTED_PAINT" value="#FFFF00" type="string" cy:type="String"/>
      <att name="EDGE_LINE_TYPE" value="SOLID" type="string" cy:type="String"/>
      <att name="EDGE_VISIBLE" value="true" type="string" cy:type="String"/>
      <att name="EDGE_LABEL_COLOR" value="#000000" type="string" cy:type="String"/>
      <att name="EDGE_LABEL" value="" type="string" cy:type="String"/>
      <att name="EDGE_SOURCE_ARROW_SELECTED_PAINT" value="#FFFF00" type="string" cy:type="String"/>
      <att name="EDGE_LABEL_TRANSPARENCY" value="255" type="string" cy:type="String"/>
      <att name="EDGE_SOURCE_ARROW_SHAPE" value="NONE" type="string" cy:type="String"/>
      <att name="EDGE_TRANSPARENCY" value="150" type="string" cy:type="String"/>
      <att name="EDGE_SOURCE_ARROW_UNSELECTED_PAINT" value="#000000" type="string" cy:type="String"/>
      <att name="EDGE_SOURCE_ARROW_SIZE" value="6.0" type="string" cy:type="String"/>
    </graphics>
  </edge>
  <edge id="33196" label="A0A075LTS5,C5A5Q4" source="31332" target="31272" cy:directed="1">
    <att name="shared name" value="A0A075LTS5,C5A5Q4" type="string" cy:type="String"/>
    <att name="shared interaction" value="" type="string" cy:type="String"/>
    <att name="name" value="A0A075LTS5,C5A5Q4" type="string" cy:type="String"/>
    <att name="selected" value="0" type="boolean" cy:type="Boolean"/>
    <att name="interaction" value="" type="string" cy:type="String"/>
    <att name="%id" value="70.97" type="real" cy:type="Double"/>
    <att name="alignment_score" value="34.0" type="real" cy:type="Double"/>
    <att name="alignment_len" value="93" type="integer" cy:type="Integer"/>
    <graphics width="0.5" fill="#848484">
      <att name="EDGE_LABEL_WIDTH" value="200.0" type="string" cy:type="String"/>
      <att name="EDGE_TARGET_ARROW_SHAPE" value="NONE" type="string" cy:type="String"/>
      <att name="EDGE_LABEL_FONT_SIZE" value="10" type="string" cy:type="String"/>
      <att name="EDGE_CURVED" value="true" type="string" cy:type="String"/>
      <att name="EDGE_TARGET_ARROW_UNSELECTED_PAINT" value="#000000" type="string" cy:type="String"/>
      <att name="EDGE_STROKE_SELECTED_PAINT" value="#FF0000" type="string" cy:type="String"/>
      <att name="EDGE_LABEL_FONT_FACE" value="Dialog.plain,plain,10" type="string" cy:type="String"/>
      <att name="EDGE_SELECTED" value="false" type="string" cy:type="String"/>
      <att name="EDGE_TOOLTIP" value="" type="string" cy:type="String"/>
      <att name="EDGE_BEND" value="" type="string" cy:type="String"/>
      <att name="EDGE_TARGET_ARROW_SIZE" value="6.0" type="string" cy:type="String"/>
      <att name="EDGE_TARGET_ARROW_SELECTED_PAINT" value="#FFFF00" type="string" cy:type="String"/>
      <att name="EDGE_LINE_TYPE" value="SOLID" type="string" cy:type="String"/>
      <att name="EDGE_VISIBLE" value="true" type="string" cy:type="String"/>
      <att name="EDGE_LABEL_COLOR" value="#000000" type="string" cy:type="String"/>
      <att name="EDGE_LABEL" value="" type="string" cy:type="String"/>
      <att name="EDGE_SOURCE_ARROW_SELECTED_PAINT" value="#FFFF00" type="string" cy:type="String"/>
      <att name="EDGE_LABEL_TRANSPARENCY" value="255" type="string" cy:type="String"/>
      <att name="EDGE_SOURCE_ARROW_SHAPE" value="NONE" type="string" cy:type="String"/>
      <att name="EDGE_TRANSPARENCY" value="150" type="string" cy:type="String"/>
      <att name="EDGE_SOURCE_ARROW_UNSELECTED_PAINT" value="#000000" type="string" cy:type="String"/>
      <att name="EDGE_SOURCE_ARROW_SIZE" value="6.0" type="string" cy:type="String"/>
    </graphics>
  </edge>
  <edge id="33195" label="A0A075LTS5,A0A0S1XBD2" source="31332" target="31325" cy:directed="1">
    <att name="shared name" value="A0A075LTS5,A0A0S1XBD2" type="string" cy:type="String"/>
    <att name="shared interaction" value="" type="string" cy:type="String"/>
    <att name="name" value="A0A075LTS5,A0A0S1XBD2" type="string" cy:type="String"/>
    <att name="selected" value="0" type="boolean" cy:type="Boolean"/>
    <att name="interaction" value="" type="string" cy:type="String"/>
    <att name="%id" value="78.72" type="real" cy:type="Double"/>
    <att name="alignment_score" value="33.0" type="real" cy:type="Double"/>
    <att name="alignment_len" value="94" type="integer" cy:type="Integer"/>
    <graphics width="0.5" fill="#848484">
      <att name="EDGE_LABEL_WIDTH" value="200.0" type="string" cy:type="String"/>
      <att name="EDGE_TARGET_ARROW_SHAPE" value="NONE" type="string" cy:type="String"/>
      <att name="EDGE_LABEL_FONT_SIZE" value="10" type="string" cy:type="String"/>
      <att name="EDGE_CURVED" value="true" type="string" cy:type="String"/>
      <att name="EDGE_TARGET_ARROW_UNSELECTED_PAINT" value="#000000" type="string" cy:type="String"/>
      <att name="EDGE_STROKE_SELECTED_PAINT" value="#FF0000" type="string" cy:type="String"/>
      <att name="EDGE_LABEL_FONT_FACE" value="Dialog.plain,plain,10" type="string" cy:type="String"/>
      <att name="EDGE_SELECTED" value="false" type="string" cy:type="String"/>
      <att name="EDGE_TOOLTIP" value="" type="string" cy:type="String"/>
      <att name="EDGE_BEND" value="" type="string" cy:type="String"/>
      <att name="EDGE_TARGET_ARROW_SIZE" value="6.0" type="string" cy:type="String"/>
      <att name="EDGE_TARGET_ARROW_SELECTED_PAINT" value="#FFFF00" type="string" cy:type="String"/>
      <att name="EDGE_LINE_TYPE" value="SOLID" type="string" cy:type="String"/>
      <att name="EDGE_VISIBLE" value="true" type="string" cy:type="String"/>
      <att name="EDGE_LABEL_COLOR" value="#000000" type="string" cy:type="String"/>
      <att name="EDGE_LABEL" value="" type="string" cy:type="String"/>
      <att name="EDGE_SOURCE_ARROW_SELECTED_PAINT" value="#FFFF00" type="string" cy:type="String"/>
      <att name="EDGE_LABEL_TRANSPARENCY" value="255" type="string" cy:type="String"/>
      <att name="EDGE_SOURCE_ARROW_SHAPE" value="NONE" type="string" cy:type="String"/>
      <att name="EDGE_TRANSPARENCY" value="150" type="string" cy:type="String"/>
      <att name="EDGE_SOURCE_ARROW_UNSELECTED_PAINT" value="#000000" type="string" cy:type="String"/>
      <att name="EDGE_SOURCE_ARROW_SIZE" value="6.0" type="string" cy:type="String"/>
    </graphics>
  </edge>
  <edge id="33194" label="A0A075LTS5,A0A218PBE2" source="31332" target="31298" cy:directed="1">
    <att name="shared name" value="A0A075LTS5,A0A218PBE2" type="string" cy:type="String"/>
    <att name="shared interaction" value="" type="string" cy:type="String"/>
    <att name="name" value="A0A075LTS5,A0A218PBE2" type="string" cy:type="String"/>
    <att name="selected" value="0" type="boolean" cy:type="Boolean"/>
    <att name="interaction" value="" type="string" cy:type="String"/>
    <att name="%id" value="67.74" type="real" cy:type="Double"/>
    <att name="alignment_score" value="33.0" type="real" cy:type="Double"/>
    <att name="alignment_len" value="93" type="integer" cy:type="Integer"/>
    <graphics width="0.5" fill="#848484">
      <att name="EDGE_LABEL_WIDTH" value="200.0" type="string" cy:type="String"/>
      <att name="EDGE_TARGET_ARROW_SHAPE" value="NONE" type="string" cy:type="String"/>
      <att name="EDGE_LABEL_FONT_SIZE" value="10" type="string" cy:type="String"/>
      <att name="EDGE_CURVED" value="true" type="string" cy:type="String"/>
      <att name="EDGE_TARGET_ARROW_UNSELECTED_PAINT" value="#000000" type="string" cy:type="String"/>
      <att name="EDGE_STROKE_SELECTED_PAINT" value="#FF0000" type="string" cy:type="String"/>
      <att name="EDGE_LABEL_FONT_FACE" value="Dialog.plain,plain,10" type="string" cy:type="String"/>
      <att name="EDGE_SELECTED" value="false" type="string" cy:type="String"/>
      <att name="EDGE_TOOLTIP" value="" type="string" cy:type="String"/>
      <att name="EDGE_BEND" value="" type="string" cy:type="String"/>
      <att name="EDGE_TARGET_ARROW_SIZE" value="6.0" type="string" cy:type="String"/>
      <att name="EDGE_TARGET_ARROW_SELECTED_PAINT" value="#FFFF00" type="string" cy:type="String"/>
      <att name="EDGE_LINE_TYPE" value="SOLID" type="string" cy:type="String"/>
      <att name="EDGE_VISIBLE" value="true" type="string" cy:type="String"/>
      <att name="EDGE_LABEL_COLOR" value="#000000" type="string" cy:type="String"/>
      <att name="EDGE_LABEL" value="" type="string" cy:type="String"/>
      <att name="EDGE_SOURCE_ARROW_SELECTED_PAINT" value="#FFFF00" type="string" cy:type="String"/>
      <att name="EDGE_LABEL_TRANSPARENCY" value="255" type="string" cy:type="String"/>
      <att name="EDGE_SOURCE_ARROW_SHAPE" value="NONE" type="string" cy:type="String"/>
      <att name="EDGE_TRANSPARENCY" value="150" type="string" cy:type="String"/>
      <att name="EDGE_SOURCE_ARROW_UNSELECTED_PAINT" value="#000000" type="string" cy:type="String"/>
      <att name="EDGE_SOURCE_ARROW_SIZE" value="6.0" type="string" cy:type="String"/>
    </graphics>
  </edge>
  <edge id="33193" label="A0A075LTS5,A0A2Z2MHD7" source="31332" target="31289" cy:directed="1">
    <att name="shared name" value="A0A075LTS5,A0A2Z2MHD7" type="string" cy:type="String"/>
    <att name="shared interaction" value="" type="string" cy:type="String"/>
    <att name="name" value="A0A075LTS5,A0A2Z2MHD7" type="string" cy:type="String"/>
    <att name="selected" value="0" type="boolean" cy:type="Boolean"/>
    <att name="interaction" value="" type="string" cy:type="String"/>
    <att name="%id" value="77.17" type="real" cy:type="Double"/>
    <att name="alignment_score" value="33.0" type="real" cy:type="Double"/>
    <att name="alignment_len" value="92" type="integer" cy:type="Integer"/>
    <graphics width="0.5" fill="#848484">
      <att name="EDGE_LABEL_WIDTH" value="200.0" type="string" cy:type="String"/>
      <att name="EDGE_TARGET_ARROW_SHAPE" value="NONE" type="string" cy:type="String"/>
      <att name="EDGE_LABEL_FONT_SIZE" value="10" type="string" cy:type="String"/>
      <att name="EDGE_CURVED" value="true" type="string" cy:type="String"/>
      <att name="EDGE_TARGET_ARROW_UNSELECTED_PAINT" value="#000000" type="string" cy:type="String"/>
      <att name="EDGE_STROKE_SELECTED_PAINT" value="#FF0000" type="string" cy:type="String"/>
      <att name="EDGE_LABEL_FONT_FACE" value="Dialog.plain,plain,10" type="string" cy:type="String"/>
      <att name="EDGE_SELECTED" value="false" type="string" cy:type="String"/>
      <att name="EDGE_TOOLTIP" value="" type="string" cy:type="String"/>
      <att name="EDGE_BEND" value="" type="string" cy:type="String"/>
      <att name="EDGE_TARGET_ARROW_SIZE" value="6.0" type="string" cy:type="String"/>
      <att name="EDGE_TARGET_ARROW_SELECTED_PAINT" value="#FFFF00" type="string" cy:type="String"/>
      <att name="EDGE_LINE_TYPE" value="SOLID" type="string" cy:type="String"/>
      <att name="EDGE_VISIBLE" value="true" type="string" cy:type="String"/>
      <att name="EDGE_LABEL_COLOR" value="#000000" type="string" cy:type="String"/>
      <att name="EDGE_LABEL" value="" type="string" cy:type="String"/>
      <att name="EDGE_SOURCE_ARROW_SELECTED_PAINT" value="#FFFF00" type="string" cy:type="String"/>
      <att name="EDGE_LABEL_TRANSPARENCY" value="255" type="string" cy:type="String"/>
      <att name="EDGE_SOURCE_ARROW_SHAPE" value="NONE" type="string" cy:type="String"/>
      <att name="EDGE_TRANSPARENCY" value="150" type="string" cy:type="String"/>
      <att name="EDGE_SOURCE_ARROW_UNSELECTED_PAINT" value="#000000" type="string" cy:type="String"/>
      <att name="EDGE_SOURCE_ARROW_SIZE" value="6.0" type="string" cy:type="String"/>
    </graphics>
  </edge>
  <edge id="33192" label="A0A075LTS5,F0LMI5" source="31332" target="31268" cy:directed="1">
    <att name="shared name" value="A0A075LTS5,F0LMI5" type="string" cy:type="String"/>
    <att name="shared interaction" value="" type="string" cy:type="String"/>
    <att name="name" value="A0A075LTS5,F0LMI5" type="string" cy:type="String"/>
    <att name="selected" value="0" type="boolean" cy:type="Boolean"/>
    <att name="interaction" value="" type="string" cy:type="String"/>
    <att name="%id" value="80.77" type="real" cy:type="Double"/>
    <att name="alignment_score" value="33.0" type="real" cy:type="Double"/>
    <att name="alignment_len" value="78" type="integer" cy:type="Integer"/>
    <graphics width="0.5" fill="#848484">
      <att name="EDGE_LABEL_WIDTH" value="200.0" type="string" cy:type="String"/>
      <att name="EDGE_TARGET_ARROW_SHAPE" value="NONE" type="string" cy:type="String"/>
      <att name="EDGE_LABEL_FONT_SIZE" value="10" type="string" cy:type="String"/>
      <att name="EDGE_CURVED" value="true" type="string" cy:type="String"/>
      <att name="EDGE_TARGET_ARROW_UNSELECTED_PAINT" value="#000000" type="string" cy:type="String"/>
      <att name="EDGE_STROKE_SELECTED_PAINT" value="#FF0000" type="string" cy:type="String"/>
      <att name="EDGE_LABEL_FONT_FACE" value="Dialog.plain,plain,10" type="string" cy:type="String"/>
      <att name="EDGE_SELECTED" value="false" type="string" cy:type="String"/>
      <att name="EDGE_TOOLTIP" value="" type="string" cy:type="String"/>
      <att name="EDGE_BEND" value="" type="string" cy:type="String"/>
      <att name="EDGE_TARGET_ARROW_SIZE" value="6.0" type="string" cy:type="String"/>
      <att name="EDGE_TARGET_ARROW_SELECTED_PAINT" value="#FFFF00" type="string" cy:type="String"/>
      <att name="EDGE_LINE_TYPE" value="SOLID" type="string" cy:type="String"/>
      <att name="EDGE_VISIBLE" value="true" type="string" cy:type="String"/>
      <att name="EDGE_LABEL_COLOR" value="#000000" type="string" cy:type="String"/>
      <att name="EDGE_LABEL" value="" type="string" cy:type="String"/>
      <att name="EDGE_SOURCE_ARROW_SELECTED_PAINT" value="#FFFF00" type="string" cy:type="String"/>
      <att name="EDGE_LABEL_TRANSPARENCY" value="255" type="string" cy:type="String"/>
      <att name="EDGE_SOURCE_ARROW_SHAPE" value="NONE" type="string" cy:type="String"/>
      <att name="EDGE_TRANSPARENCY" value="150" type="string" cy:type="String"/>
      <att name="EDGE_SOURCE_ARROW_UNSELECTED_PAINT" value="#000000" type="string" cy:type="String"/>
      <att name="EDGE_SOURCE_ARROW_SIZE" value="6.0" type="string" cy:type="String"/>
    </graphics>
  </edge>
  <edge id="33191" label="A0A075LTS5,G2M2C5" source="31332" target="31260" cy:directed="1">
    <att name="shared name" value="A0A075LTS5,G2M2C5" type="string" cy:type="String"/>
    <att name="shared interaction" value="" type="string" cy:type="String"/>
    <att name="name" value="A0A075LTS5,G2M2C5" type="string" cy:type="String"/>
    <att name="selected" value="0" type="boolean" cy:type="Boolean"/>
    <att name="interaction" value="" type="string" cy:type="String"/>
    <att name="%id" value="67.74" type="real" cy:type="Double"/>
    <att name="alignment_score" value="33.0" type="real" cy:type="Double"/>
    <att name="alignment_len" value="93" type="integer" cy:type="Integer"/>
    <graphics width="0.5" fill="#848484">
      <att name="EDGE_LABEL_WIDTH" value="200.0" type="string" cy:type="String"/>
      <att name="EDGE_TARGET_ARROW_SHAPE" value="NONE" type="string" cy:type="String"/>
      <att name="EDGE_LABEL_FONT_SIZE" value="10" type="string" cy:type="String"/>
      <att name="EDGE_CURVED" value="true" type="string" cy:type="String"/>
      <att name="EDGE_TARGET_ARROW_UNSELECTED_PAINT" value="#000000" type="string" cy:type="String"/>
      <att name="EDGE_STROKE_SELECTED_PAINT" value="#FF0000" type="string" cy:type="String"/>
      <att name="EDGE_LABEL_FONT_FACE" value="Dialog.plain,plain,10" type="string" cy:type="String"/>
      <att name="EDGE_SELECTED" value="false" type="string" cy:type="String"/>
      <att name="EDGE_TOOLTIP" value="" type="string" cy:type="String"/>
      <att name="EDGE_BEND" value="" type="string" cy:type="String"/>
      <att name="EDGE_TARGET_ARROW_SIZE" value="6.0" type="string" cy:type="String"/>
      <att name="EDGE_TARGET_ARROW_SELECTED_PAINT" value="#FFFF00" type="string" cy:type="String"/>
      <att name="EDGE_LINE_TYPE" value="SOLID" type="string" cy:type="String"/>
      <att name="EDGE_VISIBLE" value="true" type="string" cy:type="String"/>
      <att name="EDGE_LABEL_COLOR" value="#000000" type="string" cy:type="String"/>
      <att name="EDGE_LABEL" value="" type="string" cy:type="String"/>
      <att name="EDGE_SOURCE_ARROW_SELECTED_PAINT" value="#FFFF00" type="string" cy:type="String"/>
      <att name="EDGE_LABEL_TRANSPARENCY" value="255" type="string" cy:type="String"/>
      <att name="EDGE_SOURCE_ARROW_SHAPE" value="NONE" type="string" cy:type="String"/>
      <att name="EDGE_TRANSPARENCY" value="150" type="string" cy:type="String"/>
      <att name="EDGE_SOURCE_ARROW_UNSELECTED_PAINT" value="#000000" type="string" cy:type="String"/>
      <att name="EDGE_SOURCE_ARROW_SIZE" value="6.0" type="string" cy:type="String"/>
    </graphics>
  </edge>
  <edge id="33190" label="A0A075LTS5,A0A142CTY9" source="31332" target="31311" cy:directed="1">
    <att name="shared name" value="A0A075LTS5,A0A142CTY9" type="string" cy:type="String"/>
    <att name="shared interaction" value="" type="string" cy:type="String"/>
    <att name="name" value="A0A075LTS5,A0A142CTY9" type="string" cy:type="String"/>
    <att name="selected" value="0" type="boolean" cy:type="Boolean"/>
    <att name="interaction" value="" type="string" cy:type="String"/>
    <att name="%id" value="64.52" type="real" cy:type="Double"/>
    <att name="alignment_score" value="32.0" type="real" cy:type="Double"/>
    <att name="alignment_len" value="93" type="integer" cy:type="Integer"/>
    <graphics width="0.5" fill="#848484">
      <att name="EDGE_LABEL_WIDTH" value="200.0" type="string" cy:type="String"/>
      <att name="EDGE_TARGET_ARROW_SHAPE" value="NONE" type="string" cy:type="String"/>
      <att name="EDGE_LABEL_FONT_SIZE" value="10" type="string" cy:type="String"/>
      <att name="EDGE_CURVED" value="true" type="string" cy:type="String"/>
      <att name="EDGE_TARGET_ARROW_UNSELECTED_PAINT" value="#000000" type="string" cy:type="String"/>
      <att name="EDGE_STROKE_SELECTED_PAINT" value="#FF0000" type="string" cy:type="String"/>
      <att name="EDGE_LABEL_FONT_FACE" value="Dialog.plain,plain,10" type="string" cy:type="String"/>
      <att name="EDGE_SELECTED" value="false" type="string" cy:type="String"/>
      <att name="EDGE_TOOLTIP" value="" type="string" cy:type="String"/>
      <att name="EDGE_BEND" value="" type="string" cy:type="String"/>
      <att name="EDGE_TARGET_ARROW_SIZE" value="6.0" type="string" cy:type="String"/>
      <att name="EDGE_TARGET_ARROW_SELECTED_PAINT" value="#FFFF00" type="string" cy:type="String"/>
      <att name="EDGE_LINE_TYPE" value="SOLID" type="string" cy:type="String"/>
      <att name="EDGE_VISIBLE" value="true" type="string" cy:type="String"/>
      <att name="EDGE_LABEL_COLOR" value="#000000" type="string" cy:type="String"/>
      <att name="EDGE_LABEL" value="" type="string" cy:type="String"/>
      <att name="EDGE_SOURCE_ARROW_SELECTED_PAINT" value="#FFFF00" type="string" cy:type="String"/>
      <att name="EDGE_LABEL_TRANSPARENCY" value="255" type="string" cy:type="String"/>
      <att name="EDGE_SOURCE_ARROW_SHAPE" value="NONE" type="string" cy:type="String"/>
      <att name="EDGE_TRANSPARENCY" value="150" type="string" cy:type="String"/>
      <att name="EDGE_SOURCE_ARROW_UNSELECTED_PAINT" value="#000000" type="string" cy:type="String"/>
      <att name="EDGE_SOURCE_ARROW_SIZE" value="6.0" type="string" cy:type="String"/>
    </graphics>
  </edge>
  <edge id="33189" label="A0A075LTS5,A0A0X1KLX1" source="31332" target="31320" cy:directed="1">
    <att name="shared name" value="A0A075LTS5,A0A0X1KLX1" type="string" cy:type="String"/>
    <att name="shared interaction" value="" type="string" cy:type="String"/>
    <att name="name" value="A0A075LTS5,A0A0X1KLX1" type="string" cy:type="String"/>
    <att name="selected" value="0" type="boolean" cy:type="Boolean"/>
    <att name="interaction" value="" type="string" cy:type="String"/>
    <att name="%id" value="75.0" type="real" cy:type="Double"/>
    <att name="alignment_score" value="32.0" type="real" cy:type="Double"/>
    <att name="alignment_len" value="92" type="integer" cy:type="Integer"/>
    <graphics width="0.5" fill="#848484">
      <att name="EDGE_LABEL_WIDTH" value="200.0" type="string" cy:type="String"/>
      <att name="EDGE_TARGET_ARROW_SHAPE" value="NONE" type="string" cy:type="String"/>
      <att name="EDGE_LABEL_FONT_SIZE" value="10" type="string" cy:type="String"/>
      <att name="EDGE_CURVED" value="true" type="string" cy:type="String"/>
      <att name="EDGE_TARGET_ARROW_UNSELECTED_PAINT" value="#000000" type="string" cy:type="String"/>
      <att name="EDGE_STROKE_SELECTED_PAINT" value="#FF0000" type="string" cy:type="String"/>
      <att name="EDGE_LABEL_FONT_FACE" value="Dialog.plain,plain,10" type="string" cy:type="String"/>
      <att name="EDGE_SELECTED" value="false" type="string" cy:type="String"/>
      <att name="EDGE_TOOLTIP" value="" type="string" cy:type="String"/>
      <att name="EDGE_BEND" value="" type="string" cy:type="String"/>
      <att name="EDGE_TARGET_ARROW_SIZE" value="6.0" type="string" cy:type="String"/>
      <att name="EDGE_TARGET_ARROW_SELECTED_PAINT" value="#FFFF00" type="string" cy:type="String"/>
      <att name="EDGE_LINE_TYPE" value="SOLID" type="string" cy:type="String"/>
      <att name="EDGE_VISIBLE" value="true" type="string" cy:type="String"/>
      <att name="EDGE_LABEL_COLOR" value="#000000" type="string" cy:type="String"/>
      <att name="EDGE_LABEL" value="" type="string" cy:type="String"/>
      <att name="EDGE_SOURCE_ARROW_SELECTED_PAINT" value="#FFFF00" type="string" cy:type="String"/>
      <att name="EDGE_LABEL_TRANSPARENCY" value="255" type="string" cy:type="String"/>
      <att name="EDGE_SOURCE_ARROW_SHAPE" value="NONE" type="string" cy:type="String"/>
      <att name="EDGE_TRANSPARENCY" value="150" type="string" cy:type="String"/>
      <att name="EDGE_SOURCE_ARROW_UNSELECTED_PAINT" value="#000000" type="string" cy:type="String"/>
      <att name="EDGE_SOURCE_ARROW_SIZE" value="6.0" type="string" cy:type="String"/>
    </graphics>
  </edge>
  <edge id="33188" label="A0A075LTS5,W8PM41" source="31332" target="31240" cy:directed="1">
    <att name="shared name" value="A0A075LTS5,W8PM41" type="string" cy:type="String"/>
    <att name="shared interaction" value="" type="string" cy:type="String"/>
    <att name="name" value="A0A075LTS5,W8PM41" type="string" cy:type="String"/>
    <att name="selected" value="0" type="boolean" cy:type="Boolean"/>
    <att name="interaction" value="" type="string" cy:type="String"/>
    <att name="%id" value="65.59" type="real" cy:type="Double"/>
    <att name="alignment_score" value="32.0" type="real" cy:type="Double"/>
    <att name="alignment_len" value="93" type="integer" cy:type="Integer"/>
    <graphics width="0.5" fill="#848484">
      <att name="EDGE_LABEL_WIDTH" value="200.0" type="string" cy:type="String"/>
      <att name="EDGE_TARGET_ARROW_SHAPE" value="NONE" type="string" cy:type="String"/>
      <att name="EDGE_LABEL_FONT_SIZE" value="10" type="string" cy:type="String"/>
      <att name="EDGE_CURVED" value="true" type="string" cy:type="String"/>
      <att name="EDGE_TARGET_ARROW_UNSELECTED_PAINT" value="#000000" type="string" cy:type="String"/>
      <att name="EDGE_STROKE_SELECTED_PAINT" value="#FF0000" type="string" cy:type="String"/>
      <att name="EDGE_LABEL_FONT_FACE" value="Dialog.plain,plain,10" type="string" cy:type="String"/>
      <att name="EDGE_SELECTED" value="false" type="string" cy:type="String"/>
      <att name="EDGE_TOOLTIP" value="" type="string" cy:type="String"/>
      <att name="EDGE_BEND" value="" type="string" cy:type="String"/>
      <att name="EDGE_TARGET_ARROW_SIZE" value="6.0" type="string" cy:type="String"/>
      <att name="EDGE_TARGET_ARROW_SELECTED_PAINT" value="#FFFF00" type="string" cy:type="String"/>
      <att name="EDGE_LINE_TYPE" value="SOLID" type="string" cy:type="String"/>
      <att name="EDGE_VISIBLE" value="true" type="string" cy:type="String"/>
      <att name="EDGE_LABEL_COLOR" value="#000000" type="string" cy:type="String"/>
      <att name="EDGE_LABEL" value="" type="string" cy:type="String"/>
      <att name="EDGE_SOURCE_ARROW_SELECTED_PAINT" value="#FFFF00" type="string" cy:type="String"/>
      <att name="EDGE_LABEL_TRANSPARENCY" value="255" type="string" cy:type="String"/>
      <att name="EDGE_SOURCE_ARROW_SHAPE" value="NONE" type="string" cy:type="String"/>
      <att name="EDGE_TRANSPARENCY" value="150" type="string" cy:type="String"/>
      <att name="EDGE_SOURCE_ARROW_UNSELECTED_PAINT" value="#000000" type="string" cy:type="String"/>
      <att name="EDGE_SOURCE_ARROW_SIZE" value="6.0" type="string" cy:type="String"/>
    </graphics>
  </edge>
  <edge id="33187" label="A0A075LTS5,A0A172WFB3" source="31332" target="31307" cy:directed="1">
    <att name="shared name" value="A0A075LTS5,A0A172WFB3" type="string" cy:type="String"/>
    <att name="shared interaction" value="" type="string" cy:type="String"/>
    <att name="name" value="A0A075LTS5,A0A172WFB3" type="string" cy:type="String"/>
    <att name="selected" value="0" type="boolean" cy:type="Boolean"/>
    <att name="interaction" value="" type="string" cy:type="String"/>
    <att name="%id" value="72.83" type="real" cy:type="Double"/>
    <att name="alignment_score" value="32.0" type="real" cy:type="Double"/>
    <att name="alignment_len" value="92" type="integer" cy:type="Integer"/>
    <graphics width="0.5" fill="#848484">
      <att name="EDGE_LABEL_WIDTH" value="200.0" type="string" cy:type="String"/>
      <att name="EDGE_TARGET_ARROW_SHAPE" value="NONE" type="string" cy:type="String"/>
      <att name="EDGE_LABEL_FONT_SIZE" value="10" type="string" cy:type="String"/>
      <att name="EDGE_CURVED" value="true" type="string" cy:type="String"/>
      <att name="EDGE_TARGET_ARROW_UNSELECTED_PAINT" value="#000000" type="string" cy:type="String"/>
      <att name="EDGE_STROKE_SELECTED_PAINT" value="#FF0000" type="string" cy:type="String"/>
      <att name="EDGE_LABEL_FONT_FACE" value="Dialog.plain,plain,10" type="string" cy:type="String"/>
      <att name="EDGE_SELECTED" value="false" type="string" cy:type="String"/>
      <att name="EDGE_TOOLTIP" value="" type="string" cy:type="String"/>
      <att name="EDGE_BEND" value="" type="string" cy:type="String"/>
      <att name="EDGE_TARGET_ARROW_SIZE" value="6.0" type="string" cy:type="String"/>
      <att name="EDGE_TARGET_ARROW_SELECTED_PAINT" value="#FFFF00" type="string" cy:type="String"/>
      <att name="EDGE_LINE_TYPE" value="SOLID" type="string" cy:type="String"/>
      <att name="EDGE_VISIBLE" value="true" type="string" cy:type="String"/>
      <att name="EDGE_LABEL_COLOR" value="#000000" type="string" cy:type="String"/>
      <att name="EDGE_LABEL" value="" type="string" cy:type="String"/>
      <att name="EDGE_SOURCE_ARROW_SELECTED_PAINT" value="#FFFF00" type="string" cy:type="String"/>
      <att name="EDGE_LABEL_TRANSPARENCY" value="255" type="string" cy:type="String"/>
      <att name="EDGE_SOURCE_ARROW_SHAPE" value="NONE" type="string" cy:type="String"/>
      <att name="EDGE_TRANSPARENCY" value="150" type="string" cy:type="String"/>
      <att name="EDGE_SOURCE_ARROW_UNSELECTED_PAINT" value="#000000" type="string" cy:type="String"/>
      <att name="EDGE_SOURCE_ARROW_SIZE" value="6.0" type="string" cy:type="String"/>
    </graphics>
  </edge>
  <edge id="33186" label="A0A075LTS5,I3ZV56" source="31332" target="31253" cy:directed="1">
    <att name="shared name" value="A0A075LTS5,I3ZV56" type="string" cy:type="String"/>
    <att name="shared interaction" value="" type="string" cy:type="String"/>
    <att name="name" value="A0A075LTS5,I3ZV56" type="string" cy:type="String"/>
    <att name="selected" value="0" type="boolean" cy:type="Boolean"/>
    <att name="interaction" value="" type="string" cy:type="String"/>
    <att name="%id" value="72.83" type="real" cy:type="Double"/>
    <att name="alignment_score" value="32.0" type="real" cy:type="Double"/>
    <att name="alignment_len" value="92" type="integer" cy:type="Integer"/>
    <graphics width="0.5" fill="#848484">
      <att name="EDGE_LABEL_WIDTH" value="200.0" type="string" cy:type="String"/>
      <att name="EDGE_TARGET_ARROW_SHAPE" value="NONE" type="string" cy:type="String"/>
      <att name="EDGE_LABEL_FONT_SIZE" value="10" type="string" cy:type="String"/>
      <att name="EDGE_CURVED" value="true" type="string" cy:type="String"/>
      <att name="EDGE_TARGET_ARROW_UNSELECTED_PAINT" value="#000000" type="string" cy:type="String"/>
      <att name="EDGE_STROKE_SELECTED_PAINT" value="#FF0000" type="string" cy:type="String"/>
      <att name="EDGE_LABEL_FONT_FACE" value="Dialog.plain,plain,10" type="string" cy:type="String"/>
      <att name="EDGE_SELECTED" value="false" type="string" cy:type="String"/>
      <att name="EDGE_TOOLTIP" value="" type="string" cy:type="String"/>
      <att name="EDGE_BEND" value="" type="string" cy:type="String"/>
      <att name="EDGE_TARGET_ARROW_SIZE" value="6.0" type="string" cy:type="String"/>
      <att name="EDGE_TARGET_ARROW_SELECTED_PAINT" value="#FFFF00" type="string" cy:type="String"/>
      <att name="EDGE_LINE_TYPE" value="SOLID" type="string" cy:type="String"/>
      <att name="EDGE_VISIBLE" value="true" type="string" cy:type="String"/>
      <att name="EDGE_LABEL_COLOR" value="#000000" type="string" cy:type="String"/>
      <att name="EDGE_LABEL" value="" type="string" cy:type="String"/>
      <att name="EDGE_SOURCE_ARROW_SELECTED_PAINT" value="#FFFF00" type="string" cy:type="String"/>
      <att name="EDGE_LABEL_TRANSPARENCY" value="255" type="string" cy:type="String"/>
      <att name="EDGE_SOURCE_ARROW_SHAPE" value="NONE" type="string" cy:type="String"/>
      <att name="EDGE_TRANSPARENCY" value="150" type="string" cy:type="String"/>
      <att name="EDGE_SOURCE_ARROW_UNSELECTED_PAINT" value="#000000" type="string" cy:type="String"/>
      <att name="EDGE_SOURCE_ARROW_SIZE" value="6.0" type="string" cy:type="String"/>
    </graphics>
  </edge>
  <edge id="33185" label="A0A075LTS5,F8AI40" source="31332" target="31264" cy:directed="1">
    <att name="shared name" value="A0A075LTS5,F8AI40" type="string" cy:type="String"/>
    <att name="shared interaction" value="" type="string" cy:type="String"/>
    <att name="name" value="A0A075LTS5,F8AI40" type="string" cy:type="String"/>
    <att name="selected" value="0" type="boolean" cy:type="Boolean"/>
    <att name="interaction" value="" type="string" cy:type="String"/>
    <att name="%id" value="65.22" type="real" cy:type="Double"/>
    <att name="alignment_score" value="31.0" type="real" cy:type="Double"/>
    <att name="alignment_len" value="92" type="integer" cy:type="Integer"/>
    <graphics width="0.5" fill="#848484">
      <att name="EDGE_LABEL_WIDTH" value="200.0" type="string" cy:type="String"/>
      <att name="EDGE_TARGET_ARROW_SHAPE" value="NONE" type="string" cy:type="String"/>
      <att name="EDGE_LABEL_FONT_SIZE" value="10" type="string" cy:type="String"/>
      <att name="EDGE_CURVED" value="true" type="string" cy:type="String"/>
      <att name="EDGE_TARGET_ARROW_UNSELECTED_PAINT" value="#000000" type="string" cy:type="String"/>
      <att name="EDGE_STROKE_SELECTED_PAINT" value="#FF0000" type="string" cy:type="String"/>
      <att name="EDGE_LABEL_FONT_FACE" value="Dialog.plain,plain,10" type="string" cy:type="String"/>
      <att name="EDGE_SELECTED" value="false" type="string" cy:type="String"/>
      <att name="EDGE_TOOLTIP" value="" type="string" cy:type="String"/>
      <att name="EDGE_BEND" value="" type="string" cy:type="String"/>
      <att name="EDGE_TARGET_ARROW_SIZE" value="6.0" type="string" cy:type="String"/>
      <att name="EDGE_TARGET_ARROW_SELECTED_PAINT" value="#FFFF00" type="string" cy:type="String"/>
      <att name="EDGE_LINE_TYPE" value="SOLID" type="string" cy:type="String"/>
      <att name="EDGE_VISIBLE" value="true" type="string" cy:type="String"/>
      <att name="EDGE_LABEL_COLOR" value="#000000" type="string" cy:type="String"/>
      <att name="EDGE_LABEL" value="" type="string" cy:type="String"/>
      <att name="EDGE_SOURCE_ARROW_SELECTED_PAINT" value="#FFFF00" type="string" cy:type="String"/>
      <att name="EDGE_LABEL_TRANSPARENCY" value="255" type="string" cy:type="String"/>
      <att name="EDGE_SOURCE_ARROW_SHAPE" value="NONE" type="string" cy:type="String"/>
      <att name="EDGE_TRANSPARENCY" value="150" type="string" cy:type="String"/>
      <att name="EDGE_SOURCE_ARROW_UNSELECTED_PAINT" value="#000000" type="string" cy:type="String"/>
      <att name="EDGE_SOURCE_ARROW_SIZE" value="6.0" type="string" cy:type="String"/>
    </graphics>
  </edge>
  <edge id="33184" label="A0A075LTS5,A0A160VSI9" source="31332" target="31309" cy:directed="1">
    <att name="shared name" value="A0A075LTS5,A0A160VSI9" type="string" cy:type="String"/>
    <att name="shared interaction" value="" type="string" cy:type="String"/>
    <att name="name" value="A0A075LTS5,A0A160VSI9" type="string" cy:type="String"/>
    <att name="selected" value="0" type="boolean" cy:type="Boolean"/>
    <att name="interaction" value="" type="string" cy:type="String"/>
    <att name="%id" value="63.04" type="real" cy:type="Double"/>
    <att name="alignment_score" value="31.0" type="real" cy:type="Double"/>
    <att name="alignment_len" value="92" type="integer" cy:type="Integer"/>
    <graphics width="0.5" fill="#848484">
      <att name="EDGE_LABEL_WIDTH" value="200.0" type="string" cy:type="String"/>
      <att name="EDGE_TARGET_ARROW_SHAPE" value="NONE" type="string" cy:type="String"/>
      <att name="EDGE_LABEL_FONT_SIZE" value="10" type="string" cy:type="String"/>
      <att name="EDGE_CURVED" value="true" type="string" cy:type="String"/>
      <att name="EDGE_TARGET_ARROW_UNSELECTED_PAINT" value="#000000" type="string" cy:type="String"/>
      <att name="EDGE_STROKE_SELECTED_PAINT" value="#FF0000" type="string" cy:type="String"/>
      <att name="EDGE_LABEL_FONT_FACE" value="Dialog.plain,plain,10" type="string" cy:type="String"/>
      <att name="EDGE_SELECTED" value="false" type="string" cy:type="String"/>
      <att name="EDGE_TOOLTIP" value="" type="string" cy:type="String"/>
      <att name="EDGE_BEND" value="" type="string" cy:type="String"/>
      <att name="EDGE_TARGET_ARROW_SIZE" value="6.0" type="string" cy:type="String"/>
      <att name="EDGE_TARGET_ARROW_SELECTED_PAINT" value="#FFFF00" type="string" cy:type="String"/>
      <att name="EDGE_LINE_TYPE" value="SOLID" type="string" cy:type="String"/>
      <att name="EDGE_VISIBLE" value="true" type="string" cy:type="String"/>
      <att name="EDGE_LABEL_COLOR" value="#000000" type="string" cy:type="String"/>
      <att name="EDGE_LABEL" value="" type="string" cy:type="String"/>
      <att name="EDGE_SOURCE_ARROW_SELECTED_PAINT" value="#FFFF00" type="string" cy:type="String"/>
      <att name="EDGE_LABEL_TRANSPARENCY" value="255" type="string" cy:type="String"/>
      <att name="EDGE_SOURCE_ARROW_SHAPE" value="NONE" type="string" cy:type="String"/>
      <att name="EDGE_TRANSPARENCY" value="150" type="string" cy:type="String"/>
      <att name="EDGE_SOURCE_ARROW_UNSELECTED_PAINT" value="#000000" type="string" cy:type="String"/>
      <att name="EDGE_SOURCE_ARROW_SIZE" value="6.0" type="string" cy:type="String"/>
    </graphics>
  </edge>
  <edge id="33183" label="A0A075LTS5,A0A218P589" source="31332" target="31300" cy:directed="1">
    <att name="shared name" value="A0A075LTS5,A0A218P589" type="string" cy:type="String"/>
    <att name="shared interaction" value="" type="string" cy:type="String"/>
    <att name="name" value="A0A075LTS5,A0A218P589" type="string" cy:type="String"/>
    <att name="selected" value="0" type="boolean" cy:type="Boolean"/>
    <att name="interaction" value="" type="string" cy:type="String"/>
    <att name="%id" value="71.74" type="real" cy:type="Double"/>
    <att name="alignment_score" value="31.0" type="real" cy:type="Double"/>
    <att name="alignment_len" value="92" type="integer" cy:type="Integer"/>
    <graphics width="0.5" fill="#848484">
      <att name="EDGE_LABEL_WIDTH" value="200.0" type="string" cy:type="String"/>
      <att name="EDGE_TARGET_ARROW_SHAPE" value="NONE" type="string" cy:type="String"/>
      <att name="EDGE_LABEL_FONT_SIZE" value="10" type="string" cy:type="String"/>
      <att name="EDGE_CURVED" value="true" type="string" cy:type="String"/>
      <att name="EDGE_TARGET_ARROW_UNSELECTED_PAINT" value="#000000" type="string" cy:type="String"/>
      <att name="EDGE_STROKE_SELECTED_PAINT" value="#FF0000" type="string" cy:type="String"/>
      <att name="EDGE_LABEL_FONT_FACE" value="Dialog.plain,plain,10" type="string" cy:type="String"/>
      <att name="EDGE_SELECTED" value="false" type="string" cy:type="String"/>
      <att name="EDGE_TOOLTIP" value="" type="string" cy:type="String"/>
      <att name="EDGE_BEND" value="" type="string" cy:type="String"/>
      <att name="EDGE_TARGET_ARROW_SIZE" value="6.0" type="string" cy:type="String"/>
      <att name="EDGE_TARGET_ARROW_SELECTED_PAINT" value="#FFFF00" type="string" cy:type="String"/>
      <att name="EDGE_LINE_TYPE" value="SOLID" type="string" cy:type="String"/>
      <att name="EDGE_VISIBLE" value="true" type="string" cy:type="String"/>
      <att name="EDGE_LABEL_COLOR" value="#000000" type="string" cy:type="String"/>
      <att name="EDGE_LABEL" value="" type="string" cy:type="String"/>
      <att name="EDGE_SOURCE_ARROW_SELECTED_PAINT" value="#FFFF00" type="string" cy:type="String"/>
      <att name="EDGE_LABEL_TRANSPARENCY" value="255" type="string" cy:type="String"/>
      <att name="EDGE_SOURCE_ARROW_SHAPE" value="NONE" type="string" cy:type="String"/>
      <att name="EDGE_TRANSPARENCY" value="150" type="string" cy:type="String"/>
      <att name="EDGE_SOURCE_ARROW_UNSELECTED_PAINT" value="#000000" type="string" cy:type="String"/>
      <att name="EDGE_SOURCE_ARROW_SIZE" value="6.0" type="string" cy:type="String"/>
    </graphics>
  </edge>
  <edge id="33182" label="A0A075LTS5,A0A2Z2MJP7" source="31332" target="31287" cy:directed="1">
    <att name="shared name" value="A0A075LTS5,A0A2Z2MJP7" type="string" cy:type="String"/>
    <att name="shared interaction" value="" type="string" cy:type="String"/>
    <att name="name" value="A0A075LTS5,A0A2Z2MJP7" type="string" cy:type="String"/>
    <att name="selected" value="0" type="boolean" cy:type="Boolean"/>
    <att name="interaction" value="" type="string" cy:type="String"/>
    <att name="%id" value="78.49" type="real" cy:type="Double"/>
    <att name="alignment_score" value="30.0" type="real" cy:type="Double"/>
    <att name="alignment_len" value="93" type="integer" cy:type="Integer"/>
    <graphics width="0.5" fill="#848484">
      <att name="EDGE_LABEL_WIDTH" value="200.0" type="string" cy:type="String"/>
      <att name="EDGE_TARGET_ARROW_SHAPE" value="NONE" type="string" cy:type="String"/>
      <att name="EDGE_LABEL_FONT_SIZE" value="10" type="string" cy:type="String"/>
      <att name="EDGE_CURVED" value="true" type="string" cy:type="String"/>
      <att name="EDGE_TARGET_ARROW_UNSELECTED_PAINT" value="#000000" type="string" cy:type="String"/>
      <att name="EDGE_STROKE_SELECTED_PAINT" value="#FF0000" type="string" cy:type="String"/>
      <att name="EDGE_LABEL_FONT_FACE" value="Dialog.plain,plain,10" type="string" cy:type="String"/>
      <att name="EDGE_SELECTED" value="false" type="string" cy:type="String"/>
      <att name="EDGE_TOOLTIP" value="" type="string" cy:type="String"/>
      <att name="EDGE_BEND" value="" type="string" cy:type="String"/>
      <att name="EDGE_TARGET_ARROW_SIZE" value="6.0" type="string" cy:type="String"/>
      <att name="EDGE_TARGET_ARROW_SELECTED_PAINT" value="#FFFF00" type="string" cy:type="String"/>
      <att name="EDGE_LINE_TYPE" value="SOLID" type="string" cy:type="String"/>
      <att name="EDGE_VISIBLE" value="true" type="string" cy:type="String"/>
      <att name="EDGE_LABEL_COLOR" value="#000000" type="string" cy:type="String"/>
      <att name="EDGE_LABEL" value="" type="string" cy:type="String"/>
      <att name="EDGE_SOURCE_ARROW_SELECTED_PAINT" value="#FFFF00" type="string" cy:type="String"/>
      <att name="EDGE_LABEL_TRANSPARENCY" value="255" type="string" cy:type="String"/>
      <att name="EDGE_SOURCE_ARROW_SHAPE" value="NONE" type="string" cy:type="String"/>
      <att name="EDGE_TRANSPARENCY" value="150" type="string" cy:type="String"/>
      <att name="EDGE_SOURCE_ARROW_UNSELECTED_PAINT" value="#000000" type="string" cy:type="String"/>
      <att name="EDGE_SOURCE_ARROW_SIZE" value="6.0" type="string" cy:type="String"/>
    </graphics>
  </edge>
  <edge id="33181" label="A0A075LTS5,A0A0Q2ULY2" source="31332" target="31326" cy:directed="1">
    <att name="shared name" value="A0A075LTS5,A0A0Q2ULY2" type="string" cy:type="String"/>
    <att name="shared interaction" value="" type="string" cy:type="String"/>
    <att name="name" value="A0A075LTS5,A0A0Q2ULY2" type="string" cy:type="String"/>
    <att name="selected" value="0" type="boolean" cy:type="Boolean"/>
    <att name="interaction" value="" type="string" cy:type="String"/>
    <att name="%id" value="71.74" type="real" cy:type="Double"/>
    <att name="alignment_score" value="30.0" type="real" cy:type="Double"/>
    <att name="alignment_len" value="92" type="integer" cy:type="Integer"/>
    <graphics width="0.5" fill="#848484">
      <att name="EDGE_LABEL_WIDTH" value="200.0" type="string" cy:type="String"/>
      <att name="EDGE_TARGET_ARROW_SHAPE" value="NONE" type="string" cy:type="String"/>
      <att name="EDGE_LABEL_FONT_SIZE" value="10" type="string" cy:type="String"/>
      <att name="EDGE_CURVED" value="true" type="string" cy:type="String"/>
      <att name="EDGE_TARGET_ARROW_UNSELECTED_PAINT" value="#000000" type="string" cy:type="String"/>
      <att name="EDGE_STROKE_SELECTED_PAINT" value="#FF0000" type="string" cy:type="String"/>
      <att name="EDGE_LABEL_FONT_FACE" value="Dialog.plain,plain,10" type="string" cy:type="String"/>
      <att name="EDGE_SELECTED" value="false" type="string" cy:type="String"/>
      <att name="EDGE_TOOLTIP" value="" type="string" cy:type="String"/>
      <att name="EDGE_BEND" value="" type="string" cy:type="String"/>
      <att name="EDGE_TARGET_ARROW_SIZE" value="6.0" type="string" cy:type="String"/>
      <att name="EDGE_TARGET_ARROW_SELECTED_PAINT" value="#FFFF00" type="string" cy:type="String"/>
      <att name="EDGE_LINE_TYPE" value="SOLID" type="string" cy:type="String"/>
      <att name="EDGE_VISIBLE" value="true" type="string" cy:type="String"/>
      <att name="EDGE_LABEL_COLOR" value="#000000" type="string" cy:type="String"/>
      <att name="EDGE_LABEL" value="" type="string" cy:type="String"/>
      <att name="EDGE_SOURCE_ARROW_SELECTED_PAINT" value="#FFFF00" type="string" cy:type="String"/>
      <att name="EDGE_LABEL_TRANSPARENCY" value="255" type="string" cy:type="String"/>
      <att name="EDGE_SOURCE_ARROW_SHAPE" value="NONE" type="string" cy:type="String"/>
      <att name="EDGE_TRANSPARENCY" value="150" type="string" cy:type="String"/>
      <att name="EDGE_SOURCE_ARROW_UNSELECTED_PAINT" value="#000000" type="string" cy:type="String"/>
      <att name="EDGE_SOURCE_ARROW_SIZE" value="6.0" type="string" cy:type="String"/>
    </graphics>
  </edge>
  <edge id="33180" label="A0A075LTS5,O74008" source="31332" target="31249" cy:directed="1">
    <att name="shared name" value="A0A075LTS5,O74008" type="string" cy:type="String"/>
    <att name="shared interaction" value="" type="string" cy:type="String"/>
    <att name="name" value="A0A075LTS5,O74008" type="string" cy:type="String"/>
    <att name="selected" value="0" type="boolean" cy:type="Boolean"/>
    <att name="interaction" value="" type="string" cy:type="String"/>
    <att name="%id" value="60.22" type="real" cy:type="Double"/>
    <att name="alignment_score" value="30.0" type="real" cy:type="Double"/>
    <att name="alignment_len" value="93" type="integer" cy:type="Integer"/>
    <graphics width="0.5" fill="#848484">
      <att name="EDGE_LABEL_WIDTH" value="200.0" type="string" cy:type="String"/>
      <att name="EDGE_TARGET_ARROW_SHAPE" value="NONE" type="string" cy:type="String"/>
      <att name="EDGE_LABEL_FONT_SIZE" value="10" type="string" cy:type="String"/>
      <att name="EDGE_CURVED" value="true" type="string" cy:type="String"/>
      <att name="EDGE_TARGET_ARROW_UNSELECTED_PAINT" value="#000000" type="string" cy:type="String"/>
      <att name="EDGE_STROKE_SELECTED_PAINT" value="#FF0000" type="string" cy:type="String"/>
      <att name="EDGE_LABEL_FONT_FACE" value="Dialog.plain,plain,10" type="string" cy:type="String"/>
      <att name="EDGE_SELECTED" value="false" type="string" cy:type="String"/>
      <att name="EDGE_TOOLTIP" value="" type="string" cy:type="String"/>
      <att name="EDGE_BEND" value="" type="string" cy:type="String"/>
      <att name="EDGE_TARGET_ARROW_SIZE" value="6.0" type="string" cy:type="String"/>
      <att name="EDGE_TARGET_ARROW_SELECTED_PAINT" value="#FFFF00" type="string" cy:type="String"/>
      <att name="EDGE_LINE_TYPE" value="SOLID" type="string" cy:type="String"/>
      <att name="EDGE_VISIBLE" value="true" type="string" cy:type="String"/>
      <att name="EDGE_LABEL_COLOR" value="#000000" type="string" cy:type="String"/>
      <att name="EDGE_LABEL" value="" type="string" cy:type="String"/>
      <att name="EDGE_SOURCE_ARROW_SELECTED_PAINT" value="#FFFF00" type="string" cy:type="String"/>
      <att name="EDGE_LABEL_TRANSPARENCY" value="255" type="string" cy:type="String"/>
      <att name="EDGE_SOURCE_ARROW_SHAPE" value="NONE" type="string" cy:type="String"/>
      <att name="EDGE_TRANSPARENCY" value="150" type="string" cy:type="String"/>
      <att name="EDGE_SOURCE_ARROW_UNSELECTED_PAINT" value="#000000" type="string" cy:type="String"/>
      <att name="EDGE_SOURCE_ARROW_SIZE" value="6.0" type="string" cy:type="String"/>
    </graphics>
  </edge>
  <edge id="33179" label="A0A075LTS5,A0A127B832" source="31332" target="31313" cy:directed="1">
    <att name="shared name" value="A0A075LTS5,A0A127B832" type="string" cy:type="String"/>
    <att name="shared interaction" value="" type="string" cy:type="String"/>
    <att name="name" value="A0A075LTS5,A0A127B832" type="string" cy:type="String"/>
    <att name="selected" value="0" type="boolean" cy:type="Boolean"/>
    <att name="interaction" value="" type="string" cy:type="String"/>
    <att name="%id" value="57.61" type="real" cy:type="Double"/>
    <att name="alignment_score" value="29.0" type="real" cy:type="Double"/>
    <att name="alignment_len" value="92" type="integer" cy:type="Integer"/>
    <graphics width="0.5" fill="#848484">
      <att name="EDGE_LABEL_WIDTH" value="200.0" type="string" cy:type="String"/>
      <att name="EDGE_TARGET_ARROW_SHAPE" value="NONE" type="string" cy:type="String"/>
      <att name="EDGE_LABEL_FONT_SIZE" value="10" type="string" cy:type="String"/>
      <att name="EDGE_CURVED" value="true" type="string" cy:type="String"/>
      <att name="EDGE_TARGET_ARROW_UNSELECTED_PAINT" value="#000000" type="string" cy:type="String"/>
      <att name="EDGE_STROKE_SELECTED_PAINT" value="#FF0000" type="string" cy:type="String"/>
      <att name="EDGE_LABEL_FONT_FACE" value="Dialog.plain,plain,10" type="string" cy:type="String"/>
      <att name="EDGE_SELECTED" value="false" type="string" cy:type="String"/>
      <att name="EDGE_TOOLTIP" value="" type="string" cy:type="String"/>
      <att name="EDGE_BEND" value="" type="string" cy:type="String"/>
      <att name="EDGE_TARGET_ARROW_SIZE" value="6.0" type="string" cy:type="String"/>
      <att name="EDGE_TARGET_ARROW_SELECTED_PAINT" value="#FFFF00" type="string" cy:type="String"/>
      <att name="EDGE_LINE_TYPE" value="SOLID" type="string" cy:type="String"/>
      <att name="EDGE_VISIBLE" value="true" type="string" cy:type="String"/>
      <att name="EDGE_LABEL_COLOR" value="#000000" type="string" cy:type="String"/>
      <att name="EDGE_LABEL" value="" type="string" cy:type="String"/>
      <att name="EDGE_SOURCE_ARROW_SELECTED_PAINT" value="#FFFF00" type="string" cy:type="String"/>
      <att name="EDGE_LABEL_TRANSPARENCY" value="255" type="string" cy:type="String"/>
      <att name="EDGE_SOURCE_ARROW_SHAPE" value="NONE" type="string" cy:type="String"/>
      <att name="EDGE_TRANSPARENCY" value="150" type="string" cy:type="String"/>
      <att name="EDGE_SOURCE_ARROW_UNSELECTED_PAINT" value="#000000" type="string" cy:type="String"/>
      <att name="EDGE_SOURCE_ARROW_SIZE" value="6.0" type="string" cy:type="String"/>
    </graphics>
  </edge>
  <edge id="33178" label="A0A075LTS5,A0A5C0XQM4" source="31332" target="31277" cy:directed="1">
    <att name="shared name" value="A0A075LTS5,A0A5C0XQM4" type="string" cy:type="String"/>
    <att name="shared interaction" value="" type="string" cy:type="String"/>
    <att name="name" value="A0A075LTS5,A0A5C0XQM4" type="string" cy:type="String"/>
    <att name="selected" value="0" type="boolean" cy:type="Boolean"/>
    <att name="interaction" value="" type="string" cy:type="String"/>
    <att name="%id" value="59.78" type="real" cy:type="Double"/>
    <att name="alignment_score" value="28.0" type="real" cy:type="Double"/>
    <att name="alignment_len" value="92" type="integer" cy:type="Integer"/>
    <graphics width="0.5" fill="#848484">
      <att name="EDGE_LABEL_WIDTH" value="200.0" type="string" cy:type="String"/>
      <att name="EDGE_TARGET_ARROW_SHAPE" value="NONE" type="string" cy:type="String"/>
      <att name="EDGE_LABEL_FONT_SIZE" value="10" type="string" cy:type="String"/>
      <att name="EDGE_CURVED" value="true" type="string" cy:type="String"/>
      <att name="EDGE_TARGET_ARROW_UNSELECTED_PAINT" value="#000000" type="string" cy:type="String"/>
      <att name="EDGE_STROKE_SELECTED_PAINT" value="#FF0000" type="string" cy:type="String"/>
      <att name="EDGE_LABEL_FONT_FACE" value="Dialog.plain,plain,10" type="string" cy:type="String"/>
      <att name="EDGE_SELECTED" value="false" type="string" cy:type="String"/>
      <att name="EDGE_TOOLTIP" value="" type="string" cy:type="String"/>
      <att name="EDGE_BEND" value="" type="string" cy:type="String"/>
      <att name="EDGE_TARGET_ARROW_SIZE" value="6.0" type="string" cy:type="String"/>
      <att name="EDGE_TARGET_ARROW_SELECTED_PAINT" value="#FFFF00" type="string" cy:type="String"/>
      <att name="EDGE_LINE_TYPE" value="SOLID" type="string" cy:type="String"/>
      <att name="EDGE_VISIBLE" value="true" type="string" cy:type="String"/>
      <att name="EDGE_LABEL_COLOR" value="#000000" type="string" cy:type="String"/>
      <att name="EDGE_LABEL" value="" type="string" cy:type="String"/>
      <att name="EDGE_SOURCE_ARROW_SELECTED_PAINT" value="#FFFF00" type="string" cy:type="String"/>
      <att name="EDGE_LABEL_TRANSPARENCY" value="255" type="string" cy:type="String"/>
      <att name="EDGE_SOURCE_ARROW_SHAPE" value="NONE" type="string" cy:type="String"/>
      <att name="EDGE_TRANSPARENCY" value="150" type="string" cy:type="String"/>
      <att name="EDGE_SOURCE_ARROW_UNSELECTED_PAINT" value="#000000" type="string" cy:type="String"/>
      <att name="EDGE_SOURCE_ARROW_SIZE" value="6.0" type="string" cy:type="String"/>
    </graphics>
  </edge>
  <edge id="33177" label="A0A075LTS5,Q8U2E0" source="31332" target="31244" cy:directed="1">
    <att name="shared name" value="A0A075LTS5,Q8U2E0" type="string" cy:type="String"/>
    <att name="shared interaction" value="" type="string" cy:type="String"/>
    <att name="name" value="A0A075LTS5,Q8U2E0" type="string" cy:type="String"/>
    <att name="selected" value="0" type="boolean" cy:type="Boolean"/>
    <att name="interaction" value="" type="string" cy:type="String"/>
    <att name="%id" value="59.78" type="real" cy:type="Double"/>
    <att name="alignment_score" value="28.0" type="real" cy:type="Double"/>
    <att name="alignment_len" value="92" type="integer" cy:type="Integer"/>
    <graphics width="0.5" fill="#848484">
      <att name="EDGE_LABEL_WIDTH" value="200.0" type="string" cy:type="String"/>
      <att name="EDGE_TARGET_ARROW_SHAPE" value="NONE" type="string" cy:type="String"/>
      <att name="EDGE_LABEL_FONT_SIZE" value="10" type="string" cy:type="String"/>
      <att name="EDGE_CURVED" value="true" type="string" cy:type="String"/>
      <att name="EDGE_TARGET_ARROW_UNSELECTED_PAINT" value="#000000" type="string" cy:type="String"/>
      <att name="EDGE_STROKE_SELECTED_PAINT" value="#FF0000" type="string" cy:type="String"/>
      <att name="EDGE_LABEL_FONT_FACE" value="Dialog.plain,plain,10" type="string" cy:type="String"/>
      <att name="EDGE_SELECTED" value="false" type="string" cy:type="String"/>
      <att name="EDGE_TOOLTIP" value="" type="string" cy:type="String"/>
      <att name="EDGE_BEND" value="" type="string" cy:type="String"/>
      <att name="EDGE_TARGET_ARROW_SIZE" value="6.0" type="string" cy:type="String"/>
      <att name="EDGE_TARGET_ARROW_SELECTED_PAINT" value="#FFFF00" type="string" cy:type="String"/>
      <att name="EDGE_LINE_TYPE" value="SOLID" type="string" cy:type="String"/>
      <att name="EDGE_VISIBLE" value="true" type="string" cy:type="String"/>
      <att name="EDGE_LABEL_COLOR" value="#000000" type="string" cy:type="String"/>
      <att name="EDGE_LABEL" value="" type="string" cy:type="String"/>
      <att name="EDGE_SOURCE_ARROW_SELECTED_PAINT" value="#FFFF00" type="string" cy:type="String"/>
      <att name="EDGE_LABEL_TRANSPARENCY" value="255" type="string" cy:type="String"/>
      <att name="EDGE_SOURCE_ARROW_SHAPE" value="NONE" type="string" cy:type="String"/>
      <att name="EDGE_TRANSPARENCY" value="150" type="string" cy:type="String"/>
      <att name="EDGE_SOURCE_ARROW_UNSELECTED_PAINT" value="#000000" type="string" cy:type="String"/>
      <att name="EDGE_SOURCE_ARROW_SIZE" value="6.0" type="string" cy:type="String"/>
    </graphics>
  </edge>
  <edge id="33176" label="A0A075LTS5,B6YXG5" source="31332" target="31274" cy:directed="1">
    <att name="shared name" value="A0A075LTS5,B6YXG5" type="string" cy:type="String"/>
    <att name="shared interaction" value="" type="string" cy:type="String"/>
    <att name="name" value="A0A075LTS5,B6YXG5" type="string" cy:type="String"/>
    <att name="selected" value="0" type="boolean" cy:type="Boolean"/>
    <att name="interaction" value="" type="string" cy:type="String"/>
    <att name="%id" value="73.91" type="real" cy:type="Double"/>
    <att name="alignment_score" value="28.0" type="real" cy:type="Double"/>
    <att name="alignment_len" value="92" type="integer" cy:type="Integer"/>
    <graphics width="0.5" fill="#848484">
      <att name="EDGE_LABEL_WIDTH" value="200.0" type="string" cy:type="String"/>
      <att name="EDGE_TARGET_ARROW_SHAPE" value="NONE" type="string" cy:type="String"/>
      <att name="EDGE_LABEL_FONT_SIZE" value="10" type="string" cy:type="String"/>
      <att name="EDGE_CURVED" value="true" type="string" cy:type="String"/>
      <att name="EDGE_TARGET_ARROW_UNSELECTED_PAINT" value="#000000" type="string" cy:type="String"/>
      <att name="EDGE_STROKE_SELECTED_PAINT" value="#FF0000" type="string" cy:type="String"/>
      <att name="EDGE_LABEL_FONT_FACE" value="Dialog.plain,plain,10" type="string" cy:type="String"/>
      <att name="EDGE_SELECTED" value="false" type="string" cy:type="String"/>
      <att name="EDGE_TOOLTIP" value="" type="string" cy:type="String"/>
      <att name="EDGE_BEND" value="" type="string" cy:type="String"/>
      <att name="EDGE_TARGET_ARROW_SIZE" value="6.0" type="string" cy:type="String"/>
      <att name="EDGE_TARGET_ARROW_SELECTED_PAINT" value="#FFFF00" type="string" cy:type="String"/>
      <att name="EDGE_LINE_TYPE" value="SOLID" type="string" cy:type="String"/>
      <att name="EDGE_VISIBLE" value="true" type="string" cy:type="String"/>
      <att name="EDGE_LABEL_COLOR" value="#000000" type="string" cy:type="String"/>
      <att name="EDGE_LABEL" value="" type="string" cy:type="String"/>
      <att name="EDGE_SOURCE_ARROW_SELECTED_PAINT" value="#FFFF00" type="string" cy:type="String"/>
      <att name="EDGE_LABEL_TRANSPARENCY" value="255" type="string" cy:type="String"/>
      <att name="EDGE_SOURCE_ARROW_SHAPE" value="NONE" type="string" cy:type="String"/>
      <att name="EDGE_TRANSPARENCY" value="150" type="string" cy:type="String"/>
      <att name="EDGE_SOURCE_ARROW_UNSELECTED_PAINT" value="#000000" type="string" cy:type="String"/>
      <att name="EDGE_SOURCE_ARROW_SIZE" value="6.0" type="string" cy:type="String"/>
    </graphics>
  </edge>
  <edge id="33175" label="A0A075LTS5,Q9V0C6" source="31332" target="31243" cy:directed="1">
    <att name="shared name" value="A0A075LTS5,Q9V0C6" type="string" cy:type="String"/>
    <att name="shared interaction" value="" type="string" cy:type="String"/>
    <att name="name" value="A0A075LTS5,Q9V0C6" type="string" cy:type="String"/>
    <att name="selected" value="0" type="boolean" cy:type="Boolean"/>
    <att name="interaction" value="" type="string" cy:type="String"/>
    <att name="%id" value="55.43" type="real" cy:type="Double"/>
    <att name="alignment_score" value="28.0" type="real" cy:type="Double"/>
    <att name="alignment_len" value="92" type="integer" cy:type="Integer"/>
    <graphics width="0.5" fill="#848484">
      <att name="EDGE_LABEL_WIDTH" value="200.0" type="string" cy:type="String"/>
      <att name="EDGE_TARGET_ARROW_SHAPE" value="NONE" type="string" cy:type="String"/>
      <att name="EDGE_LABEL_FONT_SIZE" value="10" type="string" cy:type="String"/>
      <att name="EDGE_CURVED" value="true" type="string" cy:type="String"/>
      <att name="EDGE_TARGET_ARROW_UNSELECTED_PAINT" value="#000000" type="string" cy:type="String"/>
      <att name="EDGE_STROKE_SELECTED_PAINT" value="#FF0000" type="string" cy:type="String"/>
      <att name="EDGE_LABEL_FONT_FACE" value="Dialog.plain,plain,10" type="string" cy:type="String"/>
      <att name="EDGE_SELECTED" value="false" type="string" cy:type="String"/>
      <att name="EDGE_TOOLTIP" value="" type="string" cy:type="String"/>
      <att name="EDGE_BEND" value="" type="string" cy:type="String"/>
      <att name="EDGE_TARGET_ARROW_SIZE" value="6.0" type="string" cy:type="String"/>
      <att name="EDGE_TARGET_ARROW_SELECTED_PAINT" value="#FFFF00" type="string" cy:type="String"/>
      <att name="EDGE_LINE_TYPE" value="SOLID" type="string" cy:type="String"/>
      <att name="EDGE_VISIBLE" value="true" type="string" cy:type="String"/>
      <att name="EDGE_LABEL_COLOR" value="#000000" type="string" cy:type="String"/>
      <att name="EDGE_LABEL" value="" type="string" cy:type="String"/>
      <att name="EDGE_SOURCE_ARROW_SELECTED_PAINT" value="#FFFF00" type="string" cy:type="String"/>
      <att name="EDGE_LABEL_TRANSPARENCY" value="255" type="string" cy:type="String"/>
      <att name="EDGE_SOURCE_ARROW_SHAPE" value="NONE" type="string" cy:type="String"/>
      <att name="EDGE_TRANSPARENCY" value="150" type="string" cy:type="String"/>
      <att name="EDGE_SOURCE_ARROW_UNSELECTED_PAINT" value="#000000" type="string" cy:type="String"/>
      <att name="EDGE_SOURCE_ARROW_SIZE" value="6.0" type="string" cy:type="String"/>
    </graphics>
  </edge>
  <edge id="33174" label="A0A075LTS5,A0A2Z2MFF2" source="31332" target="31290" cy:directed="1">
    <att name="shared name" value="A0A075LTS5,A0A2Z2MFF2" type="string" cy:type="String"/>
    <att name="shared interaction" value="" type="string" cy:type="String"/>
    <att name="name" value="A0A075LTS5,A0A2Z2MFF2" type="string" cy:type="String"/>
    <att name="selected" value="0" type="boolean" cy:type="Boolean"/>
    <att name="interaction" value="" type="string" cy:type="String"/>
    <att name="%id" value="73.91" type="real" cy:type="Double"/>
    <att name="alignment_score" value="28.0" type="real" cy:type="Double"/>
    <att name="alignment_len" value="92" type="integer" cy:type="Integer"/>
    <graphics width="0.5" fill="#848484">
      <att name="EDGE_LABEL_WIDTH" value="200.0" type="string" cy:type="String"/>
      <att name="EDGE_TARGET_ARROW_SHAPE" value="NONE" type="string" cy:type="String"/>
      <att name="EDGE_LABEL_FONT_SIZE" value="10" type="string" cy:type="String"/>
      <att name="EDGE_CURVED" value="true" type="string" cy:type="String"/>
      <att name="EDGE_TARGET_ARROW_UNSELECTED_PAINT" value="#000000" type="string" cy:type="String"/>
      <att name="EDGE_STROKE_SELECTED_PAINT" value="#FF0000" type="string" cy:type="String"/>
      <att name="EDGE_LABEL_FONT_FACE" value="Dialog.plain,plain,10" type="string" cy:type="String"/>
      <att name="EDGE_SELECTED" value="false" type="string" cy:type="String"/>
      <att name="EDGE_TOOLTIP" value="" type="string" cy:type="String"/>
      <att name="EDGE_BEND" value="" type="string" cy:type="String"/>
      <att name="EDGE_TARGET_ARROW_SIZE" value="6.0" type="string" cy:type="String"/>
      <att name="EDGE_TARGET_ARROW_SELECTED_PAINT" value="#FFFF00" type="string" cy:type="String"/>
      <att name="EDGE_LINE_TYPE" value="SOLID" type="string" cy:type="String"/>
      <att name="EDGE_VISIBLE" value="true" type="string" cy:type="String"/>
      <att name="EDGE_LABEL_COLOR" value="#000000" type="string" cy:type="String"/>
      <att name="EDGE_LABEL" value="" type="string" cy:type="String"/>
      <att name="EDGE_SOURCE_ARROW_SELECTED_PAINT" value="#FFFF00" type="string" cy:type="String"/>
      <att name="EDGE_LABEL_TRANSPARENCY" value="255" type="string" cy:type="String"/>
      <att name="EDGE_SOURCE_ARROW_SHAPE" value="NONE" type="string" cy:type="String"/>
      <att name="EDGE_TRANSPARENCY" value="150" type="string" cy:type="String"/>
      <att name="EDGE_SOURCE_ARROW_UNSELECTED_PAINT" value="#000000" type="string" cy:type="String"/>
      <att name="EDGE_SOURCE_ARROW_SIZE" value="6.0" type="string" cy:type="String"/>
    </graphics>
  </edge>
  <edge id="33173" label="A0A075LTS5,F4HK88" source="31332" target="31266" cy:directed="1">
    <att name="shared name" value="A0A075LTS5,F4HK88" type="string" cy:type="String"/>
    <att name="shared interaction" value="" type="string" cy:type="String"/>
    <att name="name" value="A0A075LTS5,F4HK88" type="string" cy:type="String"/>
    <att name="selected" value="0" type="boolean" cy:type="Boolean"/>
    <att name="interaction" value="" type="string" cy:type="String"/>
    <att name="%id" value="57.61" type="real" cy:type="Double"/>
    <att name="alignment_score" value="28.0" type="real" cy:type="Double"/>
    <att name="alignment_len" value="92" type="integer" cy:type="Integer"/>
    <graphics width="0.5" fill="#848484">
      <att name="EDGE_LABEL_WIDTH" value="200.0" type="string" cy:type="String"/>
      <att name="EDGE_TARGET_ARROW_SHAPE" value="NONE" type="string" cy:type="String"/>
      <att name="EDGE_LABEL_FONT_SIZE" value="10" type="string" cy:type="String"/>
      <att name="EDGE_CURVED" value="true" type="string" cy:type="String"/>
      <att name="EDGE_TARGET_ARROW_UNSELECTED_PAINT" value="#000000" type="string" cy:type="String"/>
      <att name="EDGE_STROKE_SELECTED_PAINT" value="#FF0000" type="string" cy:type="String"/>
      <att name="EDGE_LABEL_FONT_FACE" value="Dialog.plain,plain,10" type="string" cy:type="String"/>
      <att name="EDGE_SELECTED" value="false" type="string" cy:type="String"/>
      <att name="EDGE_TOOLTIP" value="" type="string" cy:type="String"/>
      <att name="EDGE_BEND" value="" type="string" cy:type="String"/>
      <att name="EDGE_TARGET_ARROW_SIZE" value="6.0" type="string" cy:type="String"/>
      <att name="EDGE_TARGET_ARROW_SELECTED_PAINT" value="#FFFF00" type="string" cy:type="String"/>
      <att name="EDGE_LINE_TYPE" value="SOLID" type="string" cy:type="String"/>
      <att name="EDGE_VISIBLE" value="true" type="string" cy:type="String"/>
      <att name="EDGE_LABEL_COLOR" value="#000000" type="string" cy:type="String"/>
      <att name="EDGE_LABEL" value="" type="string" cy:type="String"/>
      <att name="EDGE_SOURCE_ARROW_SELECTED_PAINT" value="#FFFF00" type="string" cy:type="String"/>
      <att name="EDGE_LABEL_TRANSPARENCY" value="255" type="string" cy:type="String"/>
      <att name="EDGE_SOURCE_ARROW_SHAPE" value="NONE" type="string" cy:type="String"/>
      <att name="EDGE_TRANSPARENCY" value="150" type="string" cy:type="String"/>
      <att name="EDGE_SOURCE_ARROW_UNSELECTED_PAINT" value="#000000" type="string" cy:type="String"/>
      <att name="EDGE_SOURCE_ARROW_SIZE" value="6.0" type="string" cy:type="String"/>
    </graphics>
  </edge>
  <edge id="33172" label="A0A075LTS5,A0A218P1S7" source="31332" target="31302" cy:directed="1">
    <att name="shared name" value="A0A075LTS5,A0A218P1S7" type="string" cy:type="String"/>
    <att name="shared interaction" value="" type="string" cy:type="String"/>
    <att name="name" value="A0A075LTS5,A0A218P1S7" type="string" cy:type="String"/>
    <att name="selected" value="0" type="boolean" cy:type="Boolean"/>
    <att name="interaction" value="" type="string" cy:type="String"/>
    <att name="%id" value="73.91" type="real" cy:type="Double"/>
    <att name="alignment_score" value="27.0" type="real" cy:type="Double"/>
    <att name="alignment_len" value="92" type="integer" cy:type="Integer"/>
    <graphics width="0.5" fill="#848484">
      <att name="EDGE_LABEL_WIDTH" value="200.0" type="string" cy:type="String"/>
      <att name="EDGE_TARGET_ARROW_SHAPE" value="NONE" type="string" cy:type="String"/>
      <att name="EDGE_LABEL_FONT_SIZE" value="10" type="string" cy:type="String"/>
      <att name="EDGE_CURVED" value="true" type="string" cy:type="String"/>
      <att name="EDGE_TARGET_ARROW_UNSELECTED_PAINT" value="#000000" type="string" cy:type="String"/>
      <att name="EDGE_STROKE_SELECTED_PAINT" value="#FF0000" type="string" cy:type="String"/>
      <att name="EDGE_LABEL_FONT_FACE" value="Dialog.plain,plain,10" type="string" cy:type="String"/>
      <att name="EDGE_SELECTED" value="false" type="string" cy:type="String"/>
      <att name="EDGE_TOOLTIP" value="" type="string" cy:type="String"/>
      <att name="EDGE_BEND" value="" type="string" cy:type="String"/>
      <att name="EDGE_TARGET_ARROW_SIZE" value="6.0" type="string" cy:type="String"/>
      <att name="EDGE_TARGET_ARROW_SELECTED_PAINT" value="#FFFF00" type="string" cy:type="String"/>
      <att name="EDGE_LINE_TYPE" value="SOLID" type="string" cy:type="String"/>
      <att name="EDGE_VISIBLE" value="true" type="string" cy:type="String"/>
      <att name="EDGE_LABEL_COLOR" value="#000000" type="string" cy:type="String"/>
      <att name="EDGE_LABEL" value="" type="string" cy:type="String"/>
      <att name="EDGE_SOURCE_ARROW_SELECTED_PAINT" value="#FFFF00" type="string" cy:type="String"/>
      <att name="EDGE_LABEL_TRANSPARENCY" value="255" type="string" cy:type="String"/>
      <att name="EDGE_SOURCE_ARROW_SHAPE" value="NONE" type="string" cy:type="String"/>
      <att name="EDGE_TRANSPARENCY" value="150" type="string" cy:type="String"/>
      <att name="EDGE_SOURCE_ARROW_UNSELECTED_PAINT" value="#000000" type="string" cy:type="String"/>
      <att name="EDGE_SOURCE_ARROW_SIZE" value="6.0" type="string" cy:type="String"/>
    </graphics>
  </edge>
  <edge id="33171" label="A0A075LTS5,A0A5C0SNC4" source="31332" target="31279" cy:directed="1">
    <att name="shared name" value="A0A075LTS5,A0A5C0SNC4" type="string" cy:type="String"/>
    <att name="shared interaction" value="" type="string" cy:type="String"/>
    <att name="name" value="A0A075LTS5,A0A5C0SNC4" type="string" cy:type="String"/>
    <att name="selected" value="0" type="boolean" cy:type="Boolean"/>
    <att name="interaction" value="" type="string" cy:type="String"/>
    <att name="%id" value="75.0" type="real" cy:type="Double"/>
    <att name="alignment_score" value="27.0" type="real" cy:type="Double"/>
    <att name="alignment_len" value="92" type="integer" cy:type="Integer"/>
    <graphics width="0.5" fill="#848484">
      <att name="EDGE_LABEL_WIDTH" value="200.0" type="string" cy:type="String"/>
      <att name="EDGE_TARGET_ARROW_SHAPE" value="NONE" type="string" cy:type="String"/>
      <att name="EDGE_LABEL_FONT_SIZE" value="10" type="string" cy:type="String"/>
      <att name="EDGE_CURVED" value="true" type="string" cy:type="String"/>
      <att name="EDGE_TARGET_ARROW_UNSELECTED_PAINT" value="#000000" type="string" cy:type="String"/>
      <att name="EDGE_STROKE_SELECTED_PAINT" value="#FF0000" type="string" cy:type="String"/>
      <att name="EDGE_LABEL_FONT_FACE" value="Dialog.plain,plain,10" type="string" cy:type="String"/>
      <att name="EDGE_SELECTED" value="false" type="string" cy:type="String"/>
      <att name="EDGE_TOOLTIP" value="" type="string" cy:type="String"/>
      <att name="EDGE_BEND" value="" type="string" cy:type="String"/>
      <att name="EDGE_TARGET_ARROW_SIZE" value="6.0" type="string" cy:type="String"/>
      <att name="EDGE_TARGET_ARROW_SELECTED_PAINT" value="#FFFF00" type="string" cy:type="String"/>
      <att name="EDGE_LINE_TYPE" value="SOLID" type="string" cy:type="String"/>
      <att name="EDGE_VISIBLE" value="true" type="string" cy:type="String"/>
      <att name="EDGE_LABEL_COLOR" value="#000000" type="string" cy:type="String"/>
      <att name="EDGE_LABEL" value="" type="string" cy:type="String"/>
      <att name="EDGE_SOURCE_ARROW_SELECTED_PAINT" value="#FFFF00" type="string" cy:type="String"/>
      <att name="EDGE_LABEL_TRANSPARENCY" value="255" type="string" cy:type="String"/>
      <att name="EDGE_SOURCE_ARROW_SHAPE" value="NONE" type="string" cy:type="String"/>
      <att name="EDGE_TRANSPARENCY" value="150" type="string" cy:type="String"/>
      <att name="EDGE_SOURCE_ARROW_UNSELECTED_PAINT" value="#000000" type="string" cy:type="String"/>
      <att name="EDGE_SOURCE_ARROW_SIZE" value="6.0" type="string" cy:type="String"/>
    </graphics>
  </edge>
  <edge id="33170" label="A0A075LTS5,I3RE21" source="31332" target="31256" cy:directed="1">
    <att name="shared name" value="A0A075LTS5,I3RE21" type="string" cy:type="String"/>
    <att name="shared interaction" value="" type="string" cy:type="String"/>
    <att name="name" value="A0A075LTS5,I3RE21" type="string" cy:type="String"/>
    <att name="selected" value="0" type="boolean" cy:type="Boolean"/>
    <att name="interaction" value="" type="string" cy:type="String"/>
    <att name="%id" value="57.61" type="real" cy:type="Double"/>
    <att name="alignment_score" value="27.0" type="real" cy:type="Double"/>
    <att name="alignment_len" value="92" type="integer" cy:type="Integer"/>
    <graphics width="0.5" fill="#848484">
      <att name="EDGE_LABEL_WIDTH" value="200.0" type="string" cy:type="String"/>
      <att name="EDGE_TARGET_ARROW_SHAPE" value="NONE" type="string" cy:type="String"/>
      <att name="EDGE_LABEL_FONT_SIZE" value="10" type="string" cy:type="String"/>
      <att name="EDGE_CURVED" value="true" type="string" cy:type="String"/>
      <att name="EDGE_TARGET_ARROW_UNSELECTED_PAINT" value="#000000" type="string" cy:type="String"/>
      <att name="EDGE_STROKE_SELECTED_PAINT" value="#FF0000" type="string" cy:type="String"/>
      <att name="EDGE_LABEL_FONT_FACE" value="Dialog.plain,plain,10" type="string" cy:type="String"/>
      <att name="EDGE_SELECTED" value="false" type="string" cy:type="String"/>
      <att name="EDGE_TOOLTIP" value="" type="string" cy:type="String"/>
      <att name="EDGE_BEND" value="" type="string" cy:type="String"/>
      <att name="EDGE_TARGET_ARROW_SIZE" value="6.0" type="string" cy:type="String"/>
      <att name="EDGE_TARGET_ARROW_SELECTED_PAINT" value="#FFFF00" type="string" cy:type="String"/>
      <att name="EDGE_LINE_TYPE" value="SOLID" type="string" cy:type="String"/>
      <att name="EDGE_VISIBLE" value="true" type="string" cy:type="String"/>
      <att name="EDGE_LABEL_COLOR" value="#000000" type="string" cy:type="String"/>
      <att name="EDGE_LABEL" value="" type="string" cy:type="String"/>
      <att name="EDGE_SOURCE_ARROW_SELECTED_PAINT" value="#FFFF00" type="string" cy:type="String"/>
      <att name="EDGE_LABEL_TRANSPARENCY" value="255" type="string" cy:type="String"/>
      <att name="EDGE_SOURCE_ARROW_SHAPE" value="NONE" type="string" cy:type="String"/>
      <att name="EDGE_TRANSPARENCY" value="150" type="string" cy:type="String"/>
      <att name="EDGE_SOURCE_ARROW_UNSELECTED_PAINT" value="#000000" type="string" cy:type="String"/>
      <att name="EDGE_SOURCE_ARROW_SIZE" value="6.0" type="string" cy:type="String"/>
    </graphics>
  </edge>
  <edge id="33169" label="A0A075LTS5,A0A124EB63" source="31332" target="31315" cy:directed="1">
    <att name="shared name" value="A0A075LTS5,A0A124EB63" type="string" cy:type="String"/>
    <att name="shared interaction" value="" type="string" cy:type="String"/>
    <att name="name" value="A0A075LTS5,A0A124EB63" type="string" cy:type="String"/>
    <att name="selected" value="0" type="boolean" cy:type="Boolean"/>
    <att name="interaction" value="" type="string" cy:type="String"/>
    <att name="%id" value="73.91" type="real" cy:type="Double"/>
    <att name="alignment_score" value="27.0" type="real" cy:type="Double"/>
    <att name="alignment_len" value="92" type="integer" cy:type="Integer"/>
    <graphics width="0.5" fill="#848484">
      <att name="EDGE_LABEL_WIDTH" value="200.0" type="string" cy:type="String"/>
      <att name="EDGE_TARGET_ARROW_SHAPE" value="NONE" type="string" cy:type="String"/>
      <att name="EDGE_LABEL_FONT_SIZE" value="10" type="string" cy:type="String"/>
      <att name="EDGE_CURVED" value="true" type="string" cy:type="String"/>
      <att name="EDGE_TARGET_ARROW_UNSELECTED_PAINT" value="#000000" type="string" cy:type="String"/>
      <att name="EDGE_STROKE_SELECTED_PAINT" value="#FF0000" type="string" cy:type="String"/>
      <att name="EDGE_LABEL_FONT_FACE" value="Dialog.plain,plain,10" type="string" cy:type="String"/>
      <att name="EDGE_SELECTED" value="false" type="string" cy:type="String"/>
      <att name="EDGE_TOOLTIP" value="" type="string" cy:type="String"/>
      <att name="EDGE_BEND" value="" type="string" cy:type="String"/>
      <att name="EDGE_TARGET_ARROW_SIZE" value="6.0" type="string" cy:type="String"/>
      <att name="EDGE_TARGET_ARROW_SELECTED_PAINT" value="#FFFF00" type="string" cy:type="String"/>
      <att name="EDGE_LINE_TYPE" value="SOLID" type="string" cy:type="String"/>
      <att name="EDGE_VISIBLE" value="true" type="string" cy:type="String"/>
      <att name="EDGE_LABEL_COLOR" value="#000000" type="string" cy:type="String"/>
      <att name="EDGE_LABEL" value="" type="string" cy:type="String"/>
      <att name="EDGE_SOURCE_ARROW_SELECTED_PAINT" value="#FFFF00" type="string" cy:type="String"/>
      <att name="EDGE_LABEL_TRANSPARENCY" value="255" type="string" cy:type="String"/>
      <att name="EDGE_SOURCE_ARROW_SHAPE" value="NONE" type="string" cy:type="String"/>
      <att name="EDGE_TRANSPARENCY" value="150" type="string" cy:type="String"/>
      <att name="EDGE_SOURCE_ARROW_UNSELECTED_PAINT" value="#000000" type="string" cy:type="String"/>
      <att name="EDGE_SOURCE_ARROW_SIZE" value="6.0" type="string" cy:type="String"/>
    </graphics>
  </edge>
  <edge id="33168" label="A0A075LTS5,A0A4Y5SNS6" source="31332" target="31280" cy:directed="1">
    <att name="shared name" value="A0A075LTS5,A0A4Y5SNS6" type="string" cy:type="String"/>
    <att name="shared interaction" value="" type="string" cy:type="String"/>
    <att name="name" value="A0A075LTS5,A0A4Y5SNS6" type="string" cy:type="String"/>
    <att name="selected" value="0" type="boolean" cy:type="Boolean"/>
    <att name="interaction" value="" type="string" cy:type="String"/>
    <att name="%id" value="73.91" type="real" cy:type="Double"/>
    <att name="alignment_score" value="27.0" type="real" cy:type="Double"/>
    <att name="alignment_len" value="92" type="integer" cy:type="Integer"/>
    <graphics width="0.5" fill="#848484">
      <att name="EDGE_LABEL_WIDTH" value="200.0" type="string" cy:type="String"/>
      <att name="EDGE_TARGET_ARROW_SHAPE" value="NONE" type="string" cy:type="String"/>
      <att name="EDGE_LABEL_FONT_SIZE" value="10" type="string" cy:type="String"/>
      <att name="EDGE_CURVED" value="true" type="string" cy:type="String"/>
      <att name="EDGE_TARGET_ARROW_UNSELECTED_PAINT" value="#000000" type="string" cy:type="String"/>
      <att name="EDGE_STROKE_SELECTED_PAINT" value="#FF0000" type="string" cy:type="String"/>
      <att name="EDGE_LABEL_FONT_FACE" value="Dialog.plain,plain,10" type="string" cy:type="String"/>
      <att name="EDGE_SELECTED" value="false" type="string" cy:type="String"/>
      <att name="EDGE_TOOLTIP" value="" type="string" cy:type="String"/>
      <att name="EDGE_BEND" value="" type="string" cy:type="String"/>
      <att name="EDGE_TARGET_ARROW_SIZE" value="6.0" type="string" cy:type="String"/>
      <att name="EDGE_TARGET_ARROW_SELECTED_PAINT" value="#FFFF00" type="string" cy:type="String"/>
      <att name="EDGE_LINE_TYPE" value="SOLID" type="string" cy:type="String"/>
      <att name="EDGE_VISIBLE" value="true" type="string" cy:type="String"/>
      <att name="EDGE_LABEL_COLOR" value="#000000" type="string" cy:type="String"/>
      <att name="EDGE_LABEL" value="" type="string" cy:type="String"/>
      <att name="EDGE_SOURCE_ARROW_SELECTED_PAINT" value="#FFFF00" type="string" cy:type="String"/>
      <att name="EDGE_LABEL_TRANSPARENCY" value="255" type="string" cy:type="String"/>
      <att name="EDGE_SOURCE_ARROW_SHAPE" value="NONE" type="string" cy:type="String"/>
      <att name="EDGE_TRANSPARENCY" value="150" type="string" cy:type="String"/>
      <att name="EDGE_SOURCE_ARROW_UNSELECTED_PAINT" value="#000000" type="string" cy:type="String"/>
      <att name="EDGE_SOURCE_ARROW_SIZE" value="6.0" type="string" cy:type="String"/>
    </graphics>
  </edge>
  <edge id="33167" label="A0A075LTS5,G0HMV1" source="31332" target="31262" cy:directed="1">
    <att name="shared name" value="A0A075LTS5,G0HMV1" type="string" cy:type="String"/>
    <att name="shared interaction" value="" type="string" cy:type="String"/>
    <att name="name" value="A0A075LTS5,G0HMV1" type="string" cy:type="String"/>
    <att name="selected" value="0" type="boolean" cy:type="Boolean"/>
    <att name="interaction" value="" type="string" cy:type="String"/>
    <att name="%id" value="73.91" type="real" cy:type="Double"/>
    <att name="alignment_score" value="27.0" type="real" cy:type="Double"/>
    <att name="alignment_len" value="92" type="integer" cy:type="Integer"/>
    <graphics width="0.5" fill="#848484">
      <att name="EDGE_LABEL_WIDTH" value="200.0" type="string" cy:type="String"/>
      <att name="EDGE_TARGET_ARROW_SHAPE" value="NONE" type="string" cy:type="String"/>
      <att name="EDGE_LABEL_FONT_SIZE" value="10" type="string" cy:type="String"/>
      <att name="EDGE_CURVED" value="true" type="string" cy:type="String"/>
      <att name="EDGE_TARGET_ARROW_UNSELECTED_PAINT" value="#000000" type="string" cy:type="String"/>
      <att name="EDGE_STROKE_SELECTED_PAINT" value="#FF0000" type="string" cy:type="String"/>
      <att name="EDGE_LABEL_FONT_FACE" value="Dialog.plain,plain,10" type="string" cy:type="String"/>
      <att name="EDGE_SELECTED" value="false" type="string" cy:type="String"/>
      <att name="EDGE_TOOLTIP" value="" type="string" cy:type="String"/>
      <att name="EDGE_BEND" value="" type="string" cy:type="String"/>
      <att name="EDGE_TARGET_ARROW_SIZE" value="6.0" type="string" cy:type="String"/>
      <att name="EDGE_TARGET_ARROW_SELECTED_PAINT" value="#FFFF00" type="string" cy:type="String"/>
      <att name="EDGE_LINE_TYPE" value="SOLID" type="string" cy:type="String"/>
      <att name="EDGE_VISIBLE" value="true" type="string" cy:type="String"/>
      <att name="EDGE_LABEL_COLOR" value="#000000" type="string" cy:type="String"/>
      <att name="EDGE_LABEL" value="" type="string" cy:type="String"/>
      <att name="EDGE_SOURCE_ARROW_SELECTED_PAINT" value="#FFFF00" type="string" cy:type="String"/>
      <att name="EDGE_LABEL_TRANSPARENCY" value="255" type="string" cy:type="String"/>
      <att name="EDGE_SOURCE_ARROW_SHAPE" value="NONE" type="string" cy:type="String"/>
      <att name="EDGE_TRANSPARENCY" value="150" type="string" cy:type="String"/>
      <att name="EDGE_SOURCE_ARROW_UNSELECTED_PAINT" value="#000000" type="string" cy:type="String"/>
      <att name="EDGE_SOURCE_ARROW_SIZE" value="6.0" type="string" cy:type="String"/>
    </graphics>
  </edge>
  <edge id="33166" label="A0A075LTS5,A0A1Z2TPC6" source="31332" target="31304" cy:directed="1">
    <att name="shared name" value="A0A075LTS5,A0A1Z2TPC6" type="string" cy:type="String"/>
    <att name="shared interaction" value="" type="string" cy:type="String"/>
    <att name="name" value="A0A075LTS5,A0A1Z2TPC6" type="string" cy:type="String"/>
    <att name="selected" value="0" type="boolean" cy:type="Boolean"/>
    <att name="interaction" value="" type="string" cy:type="String"/>
    <att name="%id" value="71.74" type="real" cy:type="Double"/>
    <att name="alignment_score" value="26.0" type="real" cy:type="Double"/>
    <att name="alignment_len" value="92" type="integer" cy:type="Integer"/>
    <graphics width="0.5" fill="#848484">
      <att name="EDGE_LABEL_WIDTH" value="200.0" type="string" cy:type="String"/>
      <att name="EDGE_TARGET_ARROW_SHAPE" value="NONE" type="string" cy:type="String"/>
      <att name="EDGE_LABEL_FONT_SIZE" value="10" type="string" cy:type="String"/>
      <att name="EDGE_CURVED" value="true" type="string" cy:type="String"/>
      <att name="EDGE_TARGET_ARROW_UNSELECTED_PAINT" value="#000000" type="string" cy:type="String"/>
      <att name="EDGE_STROKE_SELECTED_PAINT" value="#FF0000" type="string" cy:type="String"/>
      <att name="EDGE_LABEL_FONT_FACE" value="Dialog.plain,plain,10" type="string" cy:type="String"/>
      <att name="EDGE_SELECTED" value="false" type="string" cy:type="String"/>
      <att name="EDGE_TOOLTIP" value="" type="string" cy:type="String"/>
      <att name="EDGE_BEND" value="" type="string" cy:type="String"/>
      <att name="EDGE_TARGET_ARROW_SIZE" value="6.0" type="string" cy:type="String"/>
      <att name="EDGE_TARGET_ARROW_SELECTED_PAINT" value="#FFFF00" type="string" cy:type="String"/>
      <att name="EDGE_LINE_TYPE" value="SOLID" type="string" cy:type="String"/>
      <att name="EDGE_VISIBLE" value="true" type="string" cy:type="String"/>
      <att name="EDGE_LABEL_COLOR" value="#000000" type="string" cy:type="String"/>
      <att name="EDGE_LABEL" value="" type="string" cy:type="String"/>
      <att name="EDGE_SOURCE_ARROW_SELECTED_PAINT" value="#FFFF00" type="string" cy:type="String"/>
      <att name="EDGE_LABEL_TRANSPARENCY" value="255" type="string" cy:type="String"/>
      <att name="EDGE_SOURCE_ARROW_SHAPE" value="NONE" type="string" cy:type="String"/>
      <att name="EDGE_TRANSPARENCY" value="150" type="string" cy:type="String"/>
      <att name="EDGE_SOURCE_ARROW_UNSELECTED_PAINT" value="#000000" type="string" cy:type="String"/>
      <att name="EDGE_SOURCE_ARROW_SIZE" value="6.0" type="string" cy:type="String"/>
    </graphics>
  </edge>
  <edge id="33165" label="A0A075LTS5,I6UPG4" source="31332" target="31252" cy:directed="1">
    <att name="shared name" value="A0A075LTS5,I6UPG4" type="string" cy:type="String"/>
    <att name="shared interaction" value="" type="string" cy:type="String"/>
    <att name="name" value="A0A075LTS5,I6UPG4" type="string" cy:type="String"/>
    <att name="selected" value="0" type="boolean" cy:type="Boolean"/>
    <att name="interaction" value="" type="string" cy:type="String"/>
    <att name="%id" value="57.3" type="real" cy:type="Double"/>
    <att name="alignment_score" value="26.0" type="real" cy:type="Double"/>
    <att name="alignment_len" value="89" type="integer" cy:type="Integer"/>
    <graphics width="0.5" fill="#848484">
      <att name="EDGE_LABEL_WIDTH" value="200.0" type="string" cy:type="String"/>
      <att name="EDGE_TARGET_ARROW_SHAPE" value="NONE" type="string" cy:type="String"/>
      <att name="EDGE_LABEL_FONT_SIZE" value="10" type="string" cy:type="String"/>
      <att name="EDGE_CURVED" value="true" type="string" cy:type="String"/>
      <att name="EDGE_TARGET_ARROW_UNSELECTED_PAINT" value="#000000" type="string" cy:type="String"/>
      <att name="EDGE_STROKE_SELECTED_PAINT" value="#FF0000" type="string" cy:type="String"/>
      <att name="EDGE_LABEL_FONT_FACE" value="Dialog.plain,plain,10" type="string" cy:type="String"/>
      <att name="EDGE_SELECTED" value="false" type="string" cy:type="String"/>
      <att name="EDGE_TOOLTIP" value="" type="string" cy:type="String"/>
      <att name="EDGE_BEND" value="" type="string" cy:type="String"/>
      <att name="EDGE_TARGET_ARROW_SIZE" value="6.0" type="string" cy:type="String"/>
      <att name="EDGE_TARGET_ARROW_SELECTED_PAINT" value="#FFFF00" type="string" cy:type="String"/>
      <att name="EDGE_LINE_TYPE" value="SOLID" type="string" cy:type="String"/>
      <att name="EDGE_VISIBLE" value="true" type="string" cy:type="String"/>
      <att name="EDGE_LABEL_COLOR" value="#000000" type="string" cy:type="String"/>
      <att name="EDGE_LABEL" value="" type="string" cy:type="String"/>
      <att name="EDGE_SOURCE_ARROW_SELECTED_PAINT" value="#FFFF00" type="string" cy:type="String"/>
      <att name="EDGE_LABEL_TRANSPARENCY" value="255" type="string" cy:type="String"/>
      <att name="EDGE_SOURCE_ARROW_SHAPE" value="NONE" type="string" cy:type="String"/>
      <att name="EDGE_TRANSPARENCY" value="150" type="string" cy:type="String"/>
      <att name="EDGE_SOURCE_ARROW_UNSELECTED_PAINT" value="#000000" type="string" cy:type="String"/>
      <att name="EDGE_SOURCE_ARROW_SIZE" value="6.0" type="string" cy:type="String"/>
    </graphics>
  </edge>
  <edge id="33164" label="A0A075LTS5,A0A2Z2MZX6" source="31332" target="31284" cy:directed="1">
    <att name="shared name" value="A0A075LTS5,A0A2Z2MZX6" type="string" cy:type="String"/>
    <att name="shared interaction" value="" type="string" cy:type="String"/>
    <att name="name" value="A0A075LTS5,A0A2Z2MZX6" type="string" cy:type="String"/>
    <att name="selected" value="0" type="boolean" cy:type="Boolean"/>
    <att name="interaction" value="" type="string" cy:type="String"/>
    <att name="%id" value="71.74" type="real" cy:type="Double"/>
    <att name="alignment_score" value="26.0" type="real" cy:type="Double"/>
    <att name="alignment_len" value="92" type="integer" cy:type="Integer"/>
    <graphics width="0.5" fill="#848484">
      <att name="EDGE_LABEL_WIDTH" value="200.0" type="string" cy:type="String"/>
      <att name="EDGE_TARGET_ARROW_SHAPE" value="NONE" type="string" cy:type="String"/>
      <att name="EDGE_LABEL_FONT_SIZE" value="10" type="string" cy:type="String"/>
      <att name="EDGE_CURVED" value="true" type="string" cy:type="String"/>
      <att name="EDGE_TARGET_ARROW_UNSELECTED_PAINT" value="#000000" type="string" cy:type="String"/>
      <att name="EDGE_STROKE_SELECTED_PAINT" value="#FF0000" type="string" cy:type="String"/>
      <att name="EDGE_LABEL_FONT_FACE" value="Dialog.plain,plain,10" type="string" cy:type="String"/>
      <att name="EDGE_SELECTED" value="false" type="string" cy:type="String"/>
      <att name="EDGE_TOOLTIP" value="" type="string" cy:type="String"/>
      <att name="EDGE_BEND" value="" type="string" cy:type="String"/>
      <att name="EDGE_TARGET_ARROW_SIZE" value="6.0" type="string" cy:type="String"/>
      <att name="EDGE_TARGET_ARROW_SELECTED_PAINT" value="#FFFF00" type="string" cy:type="String"/>
      <att name="EDGE_LINE_TYPE" value="SOLID" type="string" cy:type="String"/>
      <att name="EDGE_VISIBLE" value="true" type="string" cy:type="String"/>
      <att name="EDGE_LABEL_COLOR" value="#000000" type="string" cy:type="String"/>
      <att name="EDGE_LABEL" value="" type="string" cy:type="String"/>
      <att name="EDGE_SOURCE_ARROW_SELECTED_PAINT" value="#FFFF00" type="string" cy:type="String"/>
      <att name="EDGE_LABEL_TRANSPARENCY" value="255" type="string" cy:type="String"/>
      <att name="EDGE_SOURCE_ARROW_SHAPE" value="NONE" type="string" cy:type="String"/>
      <att name="EDGE_TRANSPARENCY" value="150" type="string" cy:type="String"/>
      <att name="EDGE_SOURCE_ARROW_UNSELECTED_PAINT" value="#000000" type="string" cy:type="String"/>
      <att name="EDGE_SOURCE_ARROW_SIZE" value="6.0" type="string" cy:type="String"/>
    </graphics>
  </edge>
  <edge id="33163" label="A0A075LTS5,Q5JFJ5" source="31332" target="31245" cy:directed="1">
    <att name="shared name" value="A0A075LTS5,Q5JFJ5" type="string" cy:type="String"/>
    <att name="shared interaction" value="" type="string" cy:type="String"/>
    <att name="name" value="A0A075LTS5,Q5JFJ5" type="string" cy:type="String"/>
    <att name="selected" value="0" type="boolean" cy:type="Boolean"/>
    <att name="interaction" value="" type="string" cy:type="String"/>
    <att name="%id" value="66.3" type="real" cy:type="Double"/>
    <att name="alignment_score" value="25.0" type="real" cy:type="Double"/>
    <att name="alignment_len" value="92" type="integer" cy:type="Integer"/>
    <graphics width="0.5" fill="#848484">
      <att name="EDGE_LABEL_WIDTH" value="200.0" type="string" cy:type="String"/>
      <att name="EDGE_TARGET_ARROW_SHAPE" value="NONE" type="string" cy:type="String"/>
      <att name="EDGE_LABEL_FONT_SIZE" value="10" type="string" cy:type="String"/>
      <att name="EDGE_CURVED" value="true" type="string" cy:type="String"/>
      <att name="EDGE_TARGET_ARROW_UNSELECTED_PAINT" value="#000000" type="string" cy:type="String"/>
      <att name="EDGE_STROKE_SELECTED_PAINT" value="#FF0000" type="string" cy:type="String"/>
      <att name="EDGE_LABEL_FONT_FACE" value="Dialog.plain,plain,10" type="string" cy:type="String"/>
      <att name="EDGE_SELECTED" value="false" type="string" cy:type="String"/>
      <att name="EDGE_TOOLTIP" value="" type="string" cy:type="String"/>
      <att name="EDGE_BEND" value="" type="string" cy:type="String"/>
      <att name="EDGE_TARGET_ARROW_SIZE" value="6.0" type="string" cy:type="String"/>
      <att name="EDGE_TARGET_ARROW_SELECTED_PAINT" value="#FFFF00" type="string" cy:type="String"/>
      <att name="EDGE_LINE_TYPE" value="SOLID" type="string" cy:type="String"/>
      <att name="EDGE_VISIBLE" value="true" type="string" cy:type="String"/>
      <att name="EDGE_LABEL_COLOR" value="#000000" type="string" cy:type="String"/>
      <att name="EDGE_LABEL" value="" type="string" cy:type="String"/>
      <att name="EDGE_SOURCE_ARROW_SELECTED_PAINT" value="#FFFF00" type="string" cy:type="String"/>
      <att name="EDGE_LABEL_TRANSPARENCY" value="255" type="string" cy:type="String"/>
      <att name="EDGE_SOURCE_ARROW_SHAPE" value="NONE" type="string" cy:type="String"/>
      <att name="EDGE_TRANSPARENCY" value="150" type="string" cy:type="String"/>
      <att name="EDGE_SOURCE_ARROW_UNSELECTED_PAINT" value="#000000" type="string" cy:type="String"/>
      <att name="EDGE_SOURCE_ARROW_SIZE" value="6.0" type="string" cy:type="String"/>
    </graphics>
  </edge>
  <edge id="33162" label="A0A075LTS5,A0A097QSY3" source="31332" target="31330" cy:directed="1">
    <att name="shared name" value="A0A075LTS5,A0A097QSY3" type="string" cy:type="String"/>
    <att name="shared interaction" value="" type="string" cy:type="String"/>
    <att name="name" value="A0A075LTS5,A0A097QSY3" type="string" cy:type="String"/>
    <att name="selected" value="0" type="boolean" cy:type="Boolean"/>
    <att name="interaction" value="" type="string" cy:type="String"/>
    <att name="%id" value="77.17" type="real" cy:type="Double"/>
    <att name="alignment_score" value="22.0" type="real" cy:type="Double"/>
    <att name="alignment_len" value="92" type="integer" cy:type="Integer"/>
    <graphics width="0.5" fill="#848484">
      <att name="EDGE_LABEL_WIDTH" value="200.0" type="string" cy:type="String"/>
      <att name="EDGE_TARGET_ARROW_SHAPE" value="NONE" type="string" cy:type="String"/>
      <att name="EDGE_LABEL_FONT_SIZE" value="10" type="string" cy:type="String"/>
      <att name="EDGE_CURVED" value="true" type="string" cy:type="String"/>
      <att name="EDGE_TARGET_ARROW_UNSELECTED_PAINT" value="#000000" type="string" cy:type="String"/>
      <att name="EDGE_STROKE_SELECTED_PAINT" value="#FF0000" type="string" cy:type="String"/>
      <att name="EDGE_LABEL_FONT_FACE" value="Dialog.plain,plain,10" type="string" cy:type="String"/>
      <att name="EDGE_SELECTED" value="false" type="string" cy:type="String"/>
      <att name="EDGE_TOOLTIP" value="" type="string" cy:type="String"/>
      <att name="EDGE_BEND" value="" type="string" cy:type="String"/>
      <att name="EDGE_TARGET_ARROW_SIZE" value="6.0" type="string" cy:type="String"/>
      <att name="EDGE_TARGET_ARROW_SELECTED_PAINT" value="#FFFF00" type="string" cy:type="String"/>
      <att name="EDGE_LINE_TYPE" value="SOLID" type="string" cy:type="String"/>
      <att name="EDGE_VISIBLE" value="true" type="string" cy:type="String"/>
      <att name="EDGE_LABEL_COLOR" value="#000000" type="string" cy:type="String"/>
      <att name="EDGE_LABEL" value="" type="string" cy:type="String"/>
      <att name="EDGE_SOURCE_ARROW_SELECTED_PAINT" value="#FFFF00" type="string" cy:type="String"/>
      <att name="EDGE_LABEL_TRANSPARENCY" value="255" type="string" cy:type="String"/>
      <att name="EDGE_SOURCE_ARROW_SHAPE" value="NONE" type="string" cy:type="String"/>
      <att name="EDGE_TRANSPARENCY" value="150" type="string" cy:type="String"/>
      <att name="EDGE_SOURCE_ARROW_UNSELECTED_PAINT" value="#000000" type="string" cy:type="String"/>
      <att name="EDGE_SOURCE_ARROW_SIZE" value="6.0" type="string" cy:type="String"/>
    </graphics>
  </edge>
  <edge id="33161" label="A0A075LTS5,A0A2Z2M903" source="31332" target="31291" cy:directed="1">
    <att name="shared name" value="A0A075LTS5,A0A2Z2M903" type="string" cy:type="String"/>
    <att name="shared interaction" value="" type="string" cy:type="String"/>
    <att name="name" value="A0A075LTS5,A0A2Z2M903" type="string" cy:type="String"/>
    <att name="selected" value="0" type="boolean" cy:type="Boolean"/>
    <att name="interaction" value="" type="string" cy:type="String"/>
    <att name="%id" value="55.91" type="real" cy:type="Double"/>
    <att name="alignment_score" value="22.0" type="real" cy:type="Double"/>
    <att name="alignment_len" value="93" type="integer" cy:type="Integer"/>
    <graphics width="0.5" fill="#848484">
      <att name="EDGE_LABEL_WIDTH" value="200.0" type="string" cy:type="String"/>
      <att name="EDGE_TARGET_ARROW_SHAPE" value="NONE" type="string" cy:type="String"/>
      <att name="EDGE_LABEL_FONT_SIZE" value="10" type="string" cy:type="String"/>
      <att name="EDGE_CURVED" value="true" type="string" cy:type="String"/>
      <att name="EDGE_TARGET_ARROW_UNSELECTED_PAINT" value="#000000" type="string" cy:type="String"/>
      <att name="EDGE_STROKE_SELECTED_PAINT" value="#FF0000" type="string" cy:type="String"/>
      <att name="EDGE_LABEL_FONT_FACE" value="Dialog.plain,plain,10" type="string" cy:type="String"/>
      <att name="EDGE_SELECTED" value="false" type="string" cy:type="String"/>
      <att name="EDGE_TOOLTIP" value="" type="string" cy:type="String"/>
      <att name="EDGE_BEND" value="" type="string" cy:type="String"/>
      <att name="EDGE_TARGET_ARROW_SIZE" value="6.0" type="string" cy:type="String"/>
      <att name="EDGE_TARGET_ARROW_SELECTED_PAINT" value="#FFFF00" type="string" cy:type="String"/>
      <att name="EDGE_LINE_TYPE" value="SOLID" type="string" cy:type="String"/>
      <att name="EDGE_VISIBLE" value="true" type="string" cy:type="String"/>
      <att name="EDGE_LABEL_COLOR" value="#000000" type="string" cy:type="String"/>
      <att name="EDGE_LABEL" value="" type="string" cy:type="String"/>
      <att name="EDGE_SOURCE_ARROW_SELECTED_PAINT" value="#FFFF00" type="string" cy:type="String"/>
      <att name="EDGE_LABEL_TRANSPARENCY" value="255" type="string" cy:type="String"/>
      <att name="EDGE_SOURCE_ARROW_SHAPE" value="NONE" type="string" cy:type="String"/>
      <att name="EDGE_TRANSPARENCY" value="150" type="string" cy:type="String"/>
      <att name="EDGE_SOURCE_ARROW_UNSELECTED_PAINT" value="#000000" type="string" cy:type="String"/>
      <att name="EDGE_SOURCE_ARROW_SIZE" value="6.0" type="string" cy:type="String"/>
    </graphics>
  </edge>
  <edge id="33160" label="A0A097QRW0,W8PN48" source="31331" target="31239" cy:directed="1">
    <att name="shared name" value="A0A097QRW0,W8PN48" type="string" cy:type="String"/>
    <att name="shared interaction" value="" type="string" cy:type="String"/>
    <att name="name" value="A0A097QRW0,W8PN48" type="string" cy:type="String"/>
    <att name="selected" value="0" type="boolean" cy:type="Boolean"/>
    <att name="interaction" value="" type="string" cy:type="String"/>
    <att name="%id" value="78.72" type="real" cy:type="Double"/>
    <att name="alignment_score" value="42.0" type="real" cy:type="Double"/>
    <att name="alignment_len" value="94" type="integer" cy:type="Integer"/>
    <graphics width="0.5" fill="#848484">
      <att name="EDGE_LABEL_WIDTH" value="200.0" type="string" cy:type="String"/>
      <att name="EDGE_TARGET_ARROW_SHAPE" value="NONE" type="string" cy:type="String"/>
      <att name="EDGE_LABEL_FONT_SIZE" value="10" type="string" cy:type="String"/>
      <att name="EDGE_CURVED" value="true" type="string" cy:type="String"/>
      <att name="EDGE_TARGET_ARROW_UNSELECTED_PAINT" value="#000000" type="string" cy:type="String"/>
      <att name="EDGE_STROKE_SELECTED_PAINT" value="#FF0000" type="string" cy:type="String"/>
      <att name="EDGE_LABEL_FONT_FACE" value="Dialog.plain,plain,10" type="string" cy:type="String"/>
      <att name="EDGE_SELECTED" value="false" type="string" cy:type="String"/>
      <att name="EDGE_TOOLTIP" value="" type="string" cy:type="String"/>
      <att name="EDGE_BEND" value="" type="string" cy:type="String"/>
      <att name="EDGE_TARGET_ARROW_SIZE" value="6.0" type="string" cy:type="String"/>
      <att name="EDGE_TARGET_ARROW_SELECTED_PAINT" value="#FFFF00" type="string" cy:type="String"/>
      <att name="EDGE_LINE_TYPE" value="SOLID" type="string" cy:type="String"/>
      <att name="EDGE_VISIBLE" value="true" type="string" cy:type="String"/>
      <att name="EDGE_LABEL_COLOR" value="#000000" type="string" cy:type="String"/>
      <att name="EDGE_LABEL" value="" type="string" cy:type="String"/>
      <att name="EDGE_SOURCE_ARROW_SELECTED_PAINT" value="#FFFF00" type="string" cy:type="String"/>
      <att name="EDGE_LABEL_TRANSPARENCY" value="255" type="string" cy:type="String"/>
      <att name="EDGE_SOURCE_ARROW_SHAPE" value="NONE" type="string" cy:type="String"/>
      <att name="EDGE_TRANSPARENCY" value="150" type="string" cy:type="String"/>
      <att name="EDGE_SOURCE_ARROW_UNSELECTED_PAINT" value="#000000" type="string" cy:type="String"/>
      <att name="EDGE_SOURCE_ARROW_SIZE" value="6.0" type="string" cy:type="String"/>
    </graphics>
  </edge>
  <edge id="33159" label="A0A097QRW0,A0A142CV40" source="31331" target="31310" cy:directed="1">
    <att name="shared name" value="A0A097QRW0,A0A142CV40" type="string" cy:type="String"/>
    <att name="shared interaction" value="" type="string" cy:type="String"/>
    <att name="name" value="A0A097QRW0,A0A142CV40" type="string" cy:type="String"/>
    <att name="selected" value="0" type="boolean" cy:type="Boolean"/>
    <att name="interaction" value="" type="string" cy:type="String"/>
    <att name="%id" value="69.15" type="real" cy:type="Double"/>
    <att name="alignment_score" value="35.0" type="real" cy:type="Double"/>
    <att name="alignment_len" value="94" type="integer" cy:type="Integer"/>
    <graphics width="0.5" fill="#848484">
      <att name="EDGE_LABEL_WIDTH" value="200.0" type="string" cy:type="String"/>
      <att name="EDGE_TARGET_ARROW_SHAPE" value="NONE" type="string" cy:type="String"/>
      <att name="EDGE_LABEL_FONT_SIZE" value="10" type="string" cy:type="String"/>
      <att name="EDGE_CURVED" value="true" type="string" cy:type="String"/>
      <att name="EDGE_TARGET_ARROW_UNSELECTED_PAINT" value="#000000" type="string" cy:type="String"/>
      <att name="EDGE_STROKE_SELECTED_PAINT" value="#FF0000" type="string" cy:type="String"/>
      <att name="EDGE_LABEL_FONT_FACE" value="Dialog.plain,plain,10" type="string" cy:type="String"/>
      <att name="EDGE_SELECTED" value="false" type="string" cy:type="String"/>
      <att name="EDGE_TOOLTIP" value="" type="string" cy:type="String"/>
      <att name="EDGE_BEND" value="" type="string" cy:type="String"/>
      <att name="EDGE_TARGET_ARROW_SIZE" value="6.0" type="string" cy:type="String"/>
      <att name="EDGE_TARGET_ARROW_SELECTED_PAINT" value="#FFFF00" type="string" cy:type="String"/>
      <att name="EDGE_LINE_TYPE" value="SOLID" type="string" cy:type="String"/>
      <att name="EDGE_VISIBLE" value="true" type="string" cy:type="String"/>
      <att name="EDGE_LABEL_COLOR" value="#000000" type="string" cy:type="String"/>
      <att name="EDGE_LABEL" value="" type="string" cy:type="String"/>
      <att name="EDGE_SOURCE_ARROW_SELECTED_PAINT" value="#FFFF00" type="string" cy:type="String"/>
      <att name="EDGE_LABEL_TRANSPARENCY" value="255" type="string" cy:type="String"/>
      <att name="EDGE_SOURCE_ARROW_SHAPE" value="NONE" type="string" cy:type="String"/>
      <att name="EDGE_TRANSPARENCY" value="150" type="string" cy:type="String"/>
      <att name="EDGE_SOURCE_ARROW_UNSELECTED_PAINT" value="#000000" type="string" cy:type="String"/>
      <att name="EDGE_SOURCE_ARROW_SIZE" value="6.0" type="string" cy:type="String"/>
    </graphics>
  </edge>
  <edge id="33158" label="A0A097QRW0,Q5JEV9" source="31331" target="31246" cy:directed="1">
    <att name="shared name" value="A0A097QRW0,Q5JEV9" type="string" cy:type="String"/>
    <att name="shared interaction" value="" type="string" cy:type="String"/>
    <att name="name" value="A0A097QRW0,Q5JEV9" type="string" cy:type="String"/>
    <att name="selected" value="0" type="boolean" cy:type="Boolean"/>
    <att name="interaction" value="" type="string" cy:type="String"/>
    <att name="%id" value="62.89" type="real" cy:type="Double"/>
    <att name="alignment_score" value="33.0" type="real" cy:type="Double"/>
    <att name="alignment_len" value="97" type="integer" cy:type="Integer"/>
    <graphics width="0.5" fill="#848484">
      <att name="EDGE_LABEL_WIDTH" value="200.0" type="string" cy:type="String"/>
      <att name="EDGE_TARGET_ARROW_SHAPE" value="NONE" type="string" cy:type="String"/>
      <att name="EDGE_LABEL_FONT_SIZE" value="10" type="string" cy:type="String"/>
      <att name="EDGE_CURVED" value="true" type="string" cy:type="String"/>
      <att name="EDGE_TARGET_ARROW_UNSELECTED_PAINT" value="#000000" type="string" cy:type="String"/>
      <att name="EDGE_STROKE_SELECTED_PAINT" value="#FF0000" type="string" cy:type="String"/>
      <att name="EDGE_LABEL_FONT_FACE" value="Dialog.plain,plain,10" type="string" cy:type="String"/>
      <att name="EDGE_SELECTED" value="false" type="string" cy:type="String"/>
      <att name="EDGE_TOOLTIP" value="" type="string" cy:type="String"/>
      <att name="EDGE_BEND" value="" type="string" cy:type="String"/>
      <att name="EDGE_TARGET_ARROW_SIZE" value="6.0" type="string" cy:type="String"/>
      <att name="EDGE_TARGET_ARROW_SELECTED_PAINT" value="#FFFF00" type="string" cy:type="String"/>
      <att name="EDGE_LINE_TYPE" value="SOLID" type="string" cy:type="String"/>
      <att name="EDGE_VISIBLE" value="true" type="string" cy:type="String"/>
      <att name="EDGE_LABEL_COLOR" value="#000000" type="string" cy:type="String"/>
      <att name="EDGE_LABEL" value="" type="string" cy:type="String"/>
      <att name="EDGE_SOURCE_ARROW_SELECTED_PAINT" value="#FFFF00" type="string" cy:type="String"/>
      <att name="EDGE_LABEL_TRANSPARENCY" value="255" type="string" cy:type="String"/>
      <att name="EDGE_SOURCE_ARROW_SHAPE" value="NONE" type="string" cy:type="String"/>
      <att name="EDGE_TRANSPARENCY" value="150" type="string" cy:type="String"/>
      <att name="EDGE_SOURCE_ARROW_UNSELECTED_PAINT" value="#000000" type="string" cy:type="String"/>
      <att name="EDGE_SOURCE_ARROW_SIZE" value="6.0" type="string" cy:type="String"/>
    </graphics>
  </edge>
  <edge id="33157" label="A0A097QRW0,A0A0Q2RBW9" source="31331" target="31327" cy:directed="1">
    <att name="shared name" value="A0A097QRW0,A0A0Q2RBW9" type="string" cy:type="String"/>
    <att name="shared interaction" value="" type="string" cy:type="String"/>
    <att name="name" value="A0A097QRW0,A0A0Q2RBW9" type="string" cy:type="String"/>
    <att name="selected" value="0" type="boolean" cy:type="Boolean"/>
    <att name="interaction" value="" type="string" cy:type="String"/>
    <att name="%id" value="56.7" type="real" cy:type="Double"/>
    <att name="alignment_score" value="33.0" type="real" cy:type="Double"/>
    <att name="alignment_len" value="97" type="integer" cy:type="Integer"/>
    <graphics width="0.5" fill="#848484">
      <att name="EDGE_LABEL_WIDTH" value="200.0" type="string" cy:type="String"/>
      <att name="EDGE_TARGET_ARROW_SHAPE" value="NONE" type="string" cy:type="String"/>
      <att name="EDGE_LABEL_FONT_SIZE" value="10" type="string" cy:type="String"/>
      <att name="EDGE_CURVED" value="true" type="string" cy:type="String"/>
      <att name="EDGE_TARGET_ARROW_UNSELECTED_PAINT" value="#000000" type="string" cy:type="String"/>
      <att name="EDGE_STROKE_SELECTED_PAINT" value="#FF0000" type="string" cy:type="String"/>
      <att name="EDGE_LABEL_FONT_FACE" value="Dialog.plain,plain,10" type="string" cy:type="String"/>
      <att name="EDGE_SELECTED" value="false" type="string" cy:type="String"/>
      <att name="EDGE_TOOLTIP" value="" type="string" cy:type="String"/>
      <att name="EDGE_BEND" value="" type="string" cy:type="String"/>
      <att name="EDGE_TARGET_ARROW_SIZE" value="6.0" type="string" cy:type="String"/>
      <att name="EDGE_TARGET_ARROW_SELECTED_PAINT" value="#FFFF00" type="string" cy:type="String"/>
      <att name="EDGE_LINE_TYPE" value="SOLID" type="string" cy:type="String"/>
      <att name="EDGE_VISIBLE" value="true" type="string" cy:type="String"/>
      <att name="EDGE_LABEL_COLOR" value="#000000" type="string" cy:type="String"/>
      <att name="EDGE_LABEL" value="" type="string" cy:type="String"/>
      <att name="EDGE_SOURCE_ARROW_SELECTED_PAINT" value="#FFFF00" type="string" cy:type="String"/>
      <att name="EDGE_LABEL_TRANSPARENCY" value="255" type="string" cy:type="String"/>
      <att name="EDGE_SOURCE_ARROW_SHAPE" value="NONE" type="string" cy:type="String"/>
      <att name="EDGE_TRANSPARENCY" value="150" type="string" cy:type="String"/>
      <att name="EDGE_SOURCE_ARROW_UNSELECTED_PAINT" value="#000000" type="string" cy:type="String"/>
      <att name="EDGE_SOURCE_ARROW_SIZE" value="6.0" type="string" cy:type="String"/>
    </graphics>
  </edge>
  <edge id="33156" label="A0A097QRW0,A0A218P3I1" source="31331" target="31301" cy:directed="1">
    <att name="shared name" value="A0A097QRW0,A0A218P3I1" type="string" cy:type="String"/>
    <att name="shared interaction" value="" type="string" cy:type="String"/>
    <att name="name" value="A0A097QRW0,A0A218P3I1" type="string" cy:type="String"/>
    <att name="selected" value="0" type="boolean" cy:type="Boolean"/>
    <att name="interaction" value="" type="string" cy:type="String"/>
    <att name="%id" value="59.79" type="real" cy:type="Double"/>
    <att name="alignment_score" value="33.0" type="real" cy:type="Double"/>
    <att name="alignment_len" value="97" type="integer" cy:type="Integer"/>
    <graphics width="0.5" fill="#848484">
      <att name="EDGE_LABEL_WIDTH" value="200.0" type="string" cy:type="String"/>
      <att name="EDGE_TARGET_ARROW_SHAPE" value="NONE" type="string" cy:type="String"/>
      <att name="EDGE_LABEL_FONT_SIZE" value="10" type="string" cy:type="String"/>
      <att name="EDGE_CURVED" value="true" type="string" cy:type="String"/>
      <att name="EDGE_TARGET_ARROW_UNSELECTED_PAINT" value="#000000" type="string" cy:type="String"/>
      <att name="EDGE_STROKE_SELECTED_PAINT" value="#FF0000" type="string" cy:type="String"/>
      <att name="EDGE_LABEL_FONT_FACE" value="Dialog.plain,plain,10" type="string" cy:type="String"/>
      <att name="EDGE_SELECTED" value="false" type="string" cy:type="String"/>
      <att name="EDGE_TOOLTIP" value="" type="string" cy:type="String"/>
      <att name="EDGE_BEND" value="" type="string" cy:type="String"/>
      <att name="EDGE_TARGET_ARROW_SIZE" value="6.0" type="string" cy:type="String"/>
      <att name="EDGE_TARGET_ARROW_SELECTED_PAINT" value="#FFFF00" type="string" cy:type="String"/>
      <att name="EDGE_LINE_TYPE" value="SOLID" type="string" cy:type="String"/>
      <att name="EDGE_VISIBLE" value="true" type="string" cy:type="String"/>
      <att name="EDGE_LABEL_COLOR" value="#000000" type="string" cy:type="String"/>
      <att name="EDGE_LABEL" value="" type="string" cy:type="String"/>
      <att name="EDGE_SOURCE_ARROW_SELECTED_PAINT" value="#FFFF00" type="string" cy:type="String"/>
      <att name="EDGE_LABEL_TRANSPARENCY" value="255" type="string" cy:type="String"/>
      <att name="EDGE_SOURCE_ARROW_SHAPE" value="NONE" type="string" cy:type="String"/>
      <att name="EDGE_TRANSPARENCY" value="150" type="string" cy:type="String"/>
      <att name="EDGE_SOURCE_ARROW_UNSELECTED_PAINT" value="#000000" type="string" cy:type="String"/>
      <att name="EDGE_SOURCE_ARROW_SIZE" value="6.0" type="string" cy:type="String"/>
    </graphics>
  </edge>
  <edge id="33155" label="A0A097QRW0,A0A172WGL9" source="31331" target="31306" cy:directed="1">
    <att name="shared name" value="A0A097QRW0,A0A172WGL9" type="string" cy:type="String"/>
    <att name="shared interaction" value="" type="string" cy:type="String"/>
    <att name="name" value="A0A097QRW0,A0A172WGL9" type="string" cy:type="String"/>
    <att name="selected" value="0" type="boolean" cy:type="Boolean"/>
    <att name="interaction" value="" type="string" cy:type="String"/>
    <att name="%id" value="57.45" type="real" cy:type="Double"/>
    <att name="alignment_score" value="32.0" type="real" cy:type="Double"/>
    <att name="alignment_len" value="94" type="integer" cy:type="Integer"/>
    <graphics width="0.5" fill="#848484">
      <att name="EDGE_LABEL_WIDTH" value="200.0" type="string" cy:type="String"/>
      <att name="EDGE_TARGET_ARROW_SHAPE" value="NONE" type="string" cy:type="String"/>
      <att name="EDGE_LABEL_FONT_SIZE" value="10" type="string" cy:type="String"/>
      <att name="EDGE_CURVED" value="true" type="string" cy:type="String"/>
      <att name="EDGE_TARGET_ARROW_UNSELECTED_PAINT" value="#000000" type="string" cy:type="String"/>
      <att name="EDGE_STROKE_SELECTED_PAINT" value="#FF0000" type="string" cy:type="String"/>
      <att name="EDGE_LABEL_FONT_FACE" value="Dialog.plain,plain,10" type="string" cy:type="String"/>
      <att name="EDGE_SELECTED" value="false" type="string" cy:type="String"/>
      <att name="EDGE_TOOLTIP" value="" type="string" cy:type="String"/>
      <att name="EDGE_BEND" value="" type="string" cy:type="String"/>
      <att name="EDGE_TARGET_ARROW_SIZE" value="6.0" type="string" cy:type="String"/>
      <att name="EDGE_TARGET_ARROW_SELECTED_PAINT" value="#FFFF00" type="string" cy:type="String"/>
      <att name="EDGE_LINE_TYPE" value="SOLID" type="string" cy:type="String"/>
      <att name="EDGE_VISIBLE" value="true" type="string" cy:type="String"/>
      <att name="EDGE_LABEL_COLOR" value="#000000" type="string" cy:type="String"/>
      <att name="EDGE_LABEL" value="" type="string" cy:type="String"/>
      <att name="EDGE_SOURCE_ARROW_SELECTED_PAINT" value="#FFFF00" type="string" cy:type="String"/>
      <att name="EDGE_LABEL_TRANSPARENCY" value="255" type="string" cy:type="String"/>
      <att name="EDGE_SOURCE_ARROW_SHAPE" value="NONE" type="string" cy:type="String"/>
      <att name="EDGE_TRANSPARENCY" value="150" type="string" cy:type="String"/>
      <att name="EDGE_SOURCE_ARROW_UNSELECTED_PAINT" value="#000000" type="string" cy:type="String"/>
      <att name="EDGE_SOURCE_ARROW_SIZE" value="6.0" type="string" cy:type="String"/>
    </graphics>
  </edge>
  <edge id="33154" label="A0A097QRW0,A0A218P5X5" source="31331" target="31299" cy:directed="1">
    <att name="shared name" value="A0A097QRW0,A0A218P5X5" type="string" cy:type="String"/>
    <att name="shared interaction" value="" type="string" cy:type="String"/>
    <att name="name" value="A0A097QRW0,A0A218P5X5" type="string" cy:type="String"/>
    <att name="selected" value="0" type="boolean" cy:type="Boolean"/>
    <att name="interaction" value="" type="string" cy:type="String"/>
    <att name="%id" value="59.57" type="real" cy:type="Double"/>
    <att name="alignment_score" value="32.0" type="real" cy:type="Double"/>
    <att name="alignment_len" value="94" type="integer" cy:type="Integer"/>
    <graphics width="0.5" fill="#848484">
      <att name="EDGE_LABEL_WIDTH" value="200.0" type="string" cy:type="String"/>
      <att name="EDGE_TARGET_ARROW_SHAPE" value="NONE" type="string" cy:type="String"/>
      <att name="EDGE_LABEL_FONT_SIZE" value="10" type="string" cy:type="String"/>
      <att name="EDGE_CURVED" value="true" type="string" cy:type="String"/>
      <att name="EDGE_TARGET_ARROW_UNSELECTED_PAINT" value="#000000" type="string" cy:type="String"/>
      <att name="EDGE_STROKE_SELECTED_PAINT" value="#FF0000" type="string" cy:type="String"/>
      <att name="EDGE_LABEL_FONT_FACE" value="Dialog.plain,plain,10" type="string" cy:type="String"/>
      <att name="EDGE_SELECTED" value="false" type="string" cy:type="String"/>
      <att name="EDGE_TOOLTIP" value="" type="string" cy:type="String"/>
      <att name="EDGE_BEND" value="" type="string" cy:type="String"/>
      <att name="EDGE_TARGET_ARROW_SIZE" value="6.0" type="string" cy:type="String"/>
      <att name="EDGE_TARGET_ARROW_SELECTED_PAINT" value="#FFFF00" type="string" cy:type="String"/>
      <att name="EDGE_LINE_TYPE" value="SOLID" type="string" cy:type="String"/>
      <att name="EDGE_VISIBLE" value="true" type="string" cy:type="String"/>
      <att name="EDGE_LABEL_COLOR" value="#000000" type="string" cy:type="String"/>
      <att name="EDGE_LABEL" value="" type="string" cy:type="String"/>
      <att name="EDGE_SOURCE_ARROW_SELECTED_PAINT" value="#FFFF00" type="string" cy:type="String"/>
      <att name="EDGE_LABEL_TRANSPARENCY" value="255" type="string" cy:type="String"/>
      <att name="EDGE_SOURCE_ARROW_SHAPE" value="NONE" type="string" cy:type="String"/>
      <att name="EDGE_TRANSPARENCY" value="150" type="string" cy:type="String"/>
      <att name="EDGE_SOURCE_ARROW_UNSELECTED_PAINT" value="#000000" type="string" cy:type="String"/>
      <att name="EDGE_SOURCE_ARROW_SIZE" value="6.0" type="string" cy:type="String"/>
    </graphics>
  </edge>
  <edge id="33153" label="A0A097QRW0,A0A2Z2ML44" source="31331" target="31286" cy:directed="1">
    <att name="shared name" value="A0A097QRW0,A0A2Z2ML44" type="string" cy:type="String"/>
    <att name="shared interaction" value="" type="string" cy:type="String"/>
    <att name="name" value="A0A097QRW0,A0A2Z2ML44" type="string" cy:type="String"/>
    <att name="selected" value="0" type="boolean" cy:type="Boolean"/>
    <att name="interaction" value="" type="string" cy:type="String"/>
    <att name="%id" value="55.67" type="real" cy:type="Double"/>
    <att name="alignment_score" value="31.0" type="real" cy:type="Double"/>
    <att name="alignment_len" value="97" type="integer" cy:type="Integer"/>
    <graphics width="0.5" fill="#848484">
      <att name="EDGE_LABEL_WIDTH" value="200.0" type="string" cy:type="String"/>
      <att name="EDGE_TARGET_ARROW_SHAPE" value="NONE" type="string" cy:type="String"/>
      <att name="EDGE_LABEL_FONT_SIZE" value="10" type="string" cy:type="String"/>
      <att name="EDGE_CURVED" value="true" type="string" cy:type="String"/>
      <att name="EDGE_TARGET_ARROW_UNSELECTED_PAINT" value="#000000" type="string" cy:type="String"/>
      <att name="EDGE_STROKE_SELECTED_PAINT" value="#FF0000" type="string" cy:type="String"/>
      <att name="EDGE_LABEL_FONT_FACE" value="Dialog.plain,plain,10" type="string" cy:type="String"/>
      <att name="EDGE_SELECTED" value="false" type="string" cy:type="String"/>
      <att name="EDGE_TOOLTIP" value="" type="string" cy:type="String"/>
      <att name="EDGE_BEND" value="" type="string" cy:type="String"/>
      <att name="EDGE_TARGET_ARROW_SIZE" value="6.0" type="string" cy:type="String"/>
      <att name="EDGE_TARGET_ARROW_SELECTED_PAINT" value="#FFFF00" type="string" cy:type="String"/>
      <att name="EDGE_LINE_TYPE" value="SOLID" type="string" cy:type="String"/>
      <att name="EDGE_VISIBLE" value="true" type="string" cy:type="String"/>
      <att name="EDGE_LABEL_COLOR" value="#000000" type="string" cy:type="String"/>
      <att name="EDGE_LABEL" value="" type="string" cy:type="String"/>
      <att name="EDGE_SOURCE_ARROW_SELECTED_PAINT" value="#FFFF00" type="string" cy:type="String"/>
      <att name="EDGE_LABEL_TRANSPARENCY" value="255" type="string" cy:type="String"/>
      <att name="EDGE_SOURCE_ARROW_SHAPE" value="NONE" type="string" cy:type="String"/>
      <att name="EDGE_TRANSPARENCY" value="150" type="string" cy:type="String"/>
      <att name="EDGE_SOURCE_ARROW_UNSELECTED_PAINT" value="#000000" type="string" cy:type="String"/>
      <att name="EDGE_SOURCE_ARROW_SIZE" value="6.0" type="string" cy:type="String"/>
    </graphics>
  </edge>
  <edge id="33152" label="A0A097QRW0,A0A2Z2N0W3" source="31331" target="31283" cy:directed="1">
    <att name="shared name" value="A0A097QRW0,A0A2Z2N0W3" type="string" cy:type="String"/>
    <att name="shared interaction" value="" type="string" cy:type="String"/>
    <att name="name" value="A0A097QRW0,A0A2Z2N0W3" type="string" cy:type="String"/>
    <att name="selected" value="0" type="boolean" cy:type="Boolean"/>
    <att name="interaction" value="" type="string" cy:type="String"/>
    <att name="%id" value="55.67" type="real" cy:type="Double"/>
    <att name="alignment_score" value="31.0" type="real" cy:type="Double"/>
    <att name="alignment_len" value="97" type="integer" cy:type="Integer"/>
    <graphics width="0.5" fill="#848484">
      <att name="EDGE_LABEL_WIDTH" value="200.0" type="string" cy:type="String"/>
      <att name="EDGE_TARGET_ARROW_SHAPE" value="NONE" type="string" cy:type="String"/>
      <att name="EDGE_LABEL_FONT_SIZE" value="10" type="string" cy:type="String"/>
      <att name="EDGE_CURVED" value="true" type="string" cy:type="String"/>
      <att name="EDGE_TARGET_ARROW_UNSELECTED_PAINT" value="#000000" type="string" cy:type="String"/>
      <att name="EDGE_STROKE_SELECTED_PAINT" value="#FF0000" type="string" cy:type="String"/>
      <att name="EDGE_LABEL_FONT_FACE" value="Dialog.plain,plain,10" type="string" cy:type="String"/>
      <att name="EDGE_SELECTED" value="false" type="string" cy:type="String"/>
      <att name="EDGE_TOOLTIP" value="" type="string" cy:type="String"/>
      <att name="EDGE_BEND" value="" type="string" cy:type="String"/>
      <att name="EDGE_TARGET_ARROW_SIZE" value="6.0" type="string" cy:type="String"/>
      <att name="EDGE_TARGET_ARROW_SELECTED_PAINT" value="#FFFF00" type="string" cy:type="String"/>
      <att name="EDGE_LINE_TYPE" value="SOLID" type="string" cy:type="String"/>
      <att name="EDGE_VISIBLE" value="true" type="string" cy:type="String"/>
      <att name="EDGE_LABEL_COLOR" value="#000000" type="string" cy:type="String"/>
      <att name="EDGE_LABEL" value="" type="string" cy:type="String"/>
      <att name="EDGE_SOURCE_ARROW_SELECTED_PAINT" value="#FFFF00" type="string" cy:type="String"/>
      <att name="EDGE_LABEL_TRANSPARENCY" value="255" type="string" cy:type="String"/>
      <att name="EDGE_SOURCE_ARROW_SHAPE" value="NONE" type="string" cy:type="String"/>
      <att name="EDGE_TRANSPARENCY" value="150" type="string" cy:type="String"/>
      <att name="EDGE_SOURCE_ARROW_UNSELECTED_PAINT" value="#000000" type="string" cy:type="String"/>
      <att name="EDGE_SOURCE_ARROW_SIZE" value="6.0" type="string" cy:type="String"/>
    </graphics>
  </edge>
  <edge id="33151" label="A0A097QRW0,A0A1Z2TPP8" source="31331" target="31303" cy:directed="1">
    <att name="shared name" value="A0A097QRW0,A0A1Z2TPP8" type="string" cy:type="String"/>
    <att name="shared interaction" value="" type="string" cy:type="String"/>
    <att name="name" value="A0A097QRW0,A0A1Z2TPP8" type="string" cy:type="String"/>
    <att name="selected" value="0" type="boolean" cy:type="Boolean"/>
    <att name="interaction" value="" type="string" cy:type="String"/>
    <att name="%id" value="54.64" type="real" cy:type="Double"/>
    <att name="alignment_score" value="31.0" type="real" cy:type="Double"/>
    <att name="alignment_len" value="97" type="integer" cy:type="Integer"/>
    <graphics width="0.5" fill="#848484">
      <att name="EDGE_LABEL_WIDTH" value="200.0" type="string" cy:type="String"/>
      <att name="EDGE_TARGET_ARROW_SHAPE" value="NONE" type="string" cy:type="String"/>
      <att name="EDGE_LABEL_FONT_SIZE" value="10" type="string" cy:type="String"/>
      <att name="EDGE_CURVED" value="true" type="string" cy:type="String"/>
      <att name="EDGE_TARGET_ARROW_UNSELECTED_PAINT" value="#000000" type="string" cy:type="String"/>
      <att name="EDGE_STROKE_SELECTED_PAINT" value="#FF0000" type="string" cy:type="String"/>
      <att name="EDGE_LABEL_FONT_FACE" value="Dialog.plain,plain,10" type="string" cy:type="String"/>
      <att name="EDGE_SELECTED" value="false" type="string" cy:type="String"/>
      <att name="EDGE_TOOLTIP" value="" type="string" cy:type="String"/>
      <att name="EDGE_BEND" value="" type="string" cy:type="String"/>
      <att name="EDGE_TARGET_ARROW_SIZE" value="6.0" type="string" cy:type="String"/>
      <att name="EDGE_TARGET_ARROW_SELECTED_PAINT" value="#FFFF00" type="string" cy:type="String"/>
      <att name="EDGE_LINE_TYPE" value="SOLID" type="string" cy:type="String"/>
      <att name="EDGE_VISIBLE" value="true" type="string" cy:type="String"/>
      <att name="EDGE_LABEL_COLOR" value="#000000" type="string" cy:type="String"/>
      <att name="EDGE_LABEL" value="" type="string" cy:type="String"/>
      <att name="EDGE_SOURCE_ARROW_SELECTED_PAINT" value="#FFFF00" type="string" cy:type="String"/>
      <att name="EDGE_LABEL_TRANSPARENCY" value="255" type="string" cy:type="String"/>
      <att name="EDGE_SOURCE_ARROW_SHAPE" value="NONE" type="string" cy:type="String"/>
      <att name="EDGE_TRANSPARENCY" value="150" type="string" cy:type="String"/>
      <att name="EDGE_SOURCE_ARROW_UNSELECTED_PAINT" value="#000000" type="string" cy:type="String"/>
      <att name="EDGE_SOURCE_ARROW_SIZE" value="6.0" type="string" cy:type="String"/>
    </graphics>
  </edge>
  <edge id="33150" label="A0A097QRW0,A0A218PCJ6" source="31331" target="31297" cy:directed="1">
    <att name="shared name" value="A0A097QRW0,A0A218PCJ6" type="string" cy:type="String"/>
    <att name="shared interaction" value="" type="string" cy:type="String"/>
    <att name="name" value="A0A097QRW0,A0A218PCJ6" type="string" cy:type="String"/>
    <att name="selected" value="0" type="boolean" cy:type="Boolean"/>
    <att name="interaction" value="" type="string" cy:type="String"/>
    <att name="%id" value="54.64" type="real" cy:type="Double"/>
    <att name="alignment_score" value="31.0" type="real" cy:type="Double"/>
    <att name="alignment_len" value="97" type="integer" cy:type="Integer"/>
    <graphics width="0.5" fill="#848484">
      <att name="EDGE_LABEL_WIDTH" value="200.0" type="string" cy:type="String"/>
      <att name="EDGE_TARGET_ARROW_SHAPE" value="NONE" type="string" cy:type="String"/>
      <att name="EDGE_LABEL_FONT_SIZE" value="10" type="string" cy:type="String"/>
      <att name="EDGE_CURVED" value="true" type="string" cy:type="String"/>
      <att name="EDGE_TARGET_ARROW_UNSELECTED_PAINT" value="#000000" type="string" cy:type="String"/>
      <att name="EDGE_STROKE_SELECTED_PAINT" value="#FF0000" type="string" cy:type="String"/>
      <att name="EDGE_LABEL_FONT_FACE" value="Dialog.plain,plain,10" type="string" cy:type="String"/>
      <att name="EDGE_SELECTED" value="false" type="string" cy:type="String"/>
      <att name="EDGE_TOOLTIP" value="" type="string" cy:type="String"/>
      <att name="EDGE_BEND" value="" type="string" cy:type="String"/>
      <att name="EDGE_TARGET_ARROW_SIZE" value="6.0" type="string" cy:type="String"/>
      <att name="EDGE_TARGET_ARROW_SELECTED_PAINT" value="#FFFF00" type="string" cy:type="String"/>
      <att name="EDGE_LINE_TYPE" value="SOLID" type="string" cy:type="String"/>
      <att name="EDGE_VISIBLE" value="true" type="string" cy:type="String"/>
      <att name="EDGE_LABEL_COLOR" value="#000000" type="string" cy:type="String"/>
      <att name="EDGE_LABEL" value="" type="string" cy:type="String"/>
      <att name="EDGE_SOURCE_ARROW_SELECTED_PAINT" value="#FFFF00" type="string" cy:type="String"/>
      <att name="EDGE_LABEL_TRANSPARENCY" value="255" type="string" cy:type="String"/>
      <att name="EDGE_SOURCE_ARROW_SHAPE" value="NONE" type="string" cy:type="String"/>
      <att name="EDGE_TRANSPARENCY" value="150" type="string" cy:type="String"/>
      <att name="EDGE_SOURCE_ARROW_UNSELECTED_PAINT" value="#000000" type="string" cy:type="String"/>
      <att name="EDGE_SOURCE_ARROW_SIZE" value="6.0" type="string" cy:type="String"/>
    </graphics>
  </edge>
  <edge id="33149" label="A0A097QRW0,B6YUB2" source="31331" target="31275" cy:directed="1">
    <att name="shared name" value="A0A097QRW0,B6YUB2" type="string" cy:type="String"/>
    <att name="shared interaction" value="" type="string" cy:type="String"/>
    <att name="name" value="A0A097QRW0,B6YUB2" type="string" cy:type="String"/>
    <att name="selected" value="0" type="boolean" cy:type="Boolean"/>
    <att name="interaction" value="" type="string" cy:type="String"/>
    <att name="%id" value="57.45" type="real" cy:type="Double"/>
    <att name="alignment_score" value="30.0" type="real" cy:type="Double"/>
    <att name="alignment_len" value="94" type="integer" cy:type="Integer"/>
    <graphics width="0.5" fill="#848484">
      <att name="EDGE_LABEL_WIDTH" value="200.0" type="string" cy:type="String"/>
      <att name="EDGE_TARGET_ARROW_SHAPE" value="NONE" type="string" cy:type="String"/>
      <att name="EDGE_LABEL_FONT_SIZE" value="10" type="string" cy:type="String"/>
      <att name="EDGE_CURVED" value="true" type="string" cy:type="String"/>
      <att name="EDGE_TARGET_ARROW_UNSELECTED_PAINT" value="#000000" type="string" cy:type="String"/>
      <att name="EDGE_STROKE_SELECTED_PAINT" value="#FF0000" type="string" cy:type="String"/>
      <att name="EDGE_LABEL_FONT_FACE" value="Dialog.plain,plain,10" type="string" cy:type="String"/>
      <att name="EDGE_SELECTED" value="false" type="string" cy:type="String"/>
      <att name="EDGE_TOOLTIP" value="" type="string" cy:type="String"/>
      <att name="EDGE_BEND" value="" type="string" cy:type="String"/>
      <att name="EDGE_TARGET_ARROW_SIZE" value="6.0" type="string" cy:type="String"/>
      <att name="EDGE_TARGET_ARROW_SELECTED_PAINT" value="#FFFF00" type="string" cy:type="String"/>
      <att name="EDGE_LINE_TYPE" value="SOLID" type="string" cy:type="String"/>
      <att name="EDGE_VISIBLE" value="true" type="string" cy:type="String"/>
      <att name="EDGE_LABEL_COLOR" value="#000000" type="string" cy:type="String"/>
      <att name="EDGE_LABEL" value="" type="string" cy:type="String"/>
      <att name="EDGE_SOURCE_ARROW_SELECTED_PAINT" value="#FFFF00" type="string" cy:type="String"/>
      <att name="EDGE_LABEL_TRANSPARENCY" value="255" type="string" cy:type="String"/>
      <att name="EDGE_SOURCE_ARROW_SHAPE" value="NONE" type="string" cy:type="String"/>
      <att name="EDGE_TRANSPARENCY" value="150" type="string" cy:type="String"/>
      <att name="EDGE_SOURCE_ARROW_UNSELECTED_PAINT" value="#000000" type="string" cy:type="String"/>
      <att name="EDGE_SOURCE_ARROW_SIZE" value="6.0" type="string" cy:type="String"/>
    </graphics>
  </edge>
  <edge id="33148" label="A0A097QRW0,A0A2Z2MNB3" source="31331" target="31285" cy:directed="1">
    <att name="shared name" value="A0A097QRW0,A0A2Z2MNB3" type="string" cy:type="String"/>
    <att name="shared interaction" value="" type="string" cy:type="String"/>
    <att name="name" value="A0A097QRW0,A0A2Z2MNB3" type="string" cy:type="String"/>
    <att name="selected" value="0" type="boolean" cy:type="Boolean"/>
    <att name="interaction" value="" type="string" cy:type="String"/>
    <att name="%id" value="56.38" type="real" cy:type="Double"/>
    <att name="alignment_score" value="30.0" type="real" cy:type="Double"/>
    <att name="alignment_len" value="94" type="integer" cy:type="Integer"/>
    <graphics width="0.5" fill="#848484">
      <att name="EDGE_LABEL_WIDTH" value="200.0" type="string" cy:type="String"/>
      <att name="EDGE_TARGET_ARROW_SHAPE" value="NONE" type="string" cy:type="String"/>
      <att name="EDGE_LABEL_FONT_SIZE" value="10" type="string" cy:type="String"/>
      <att name="EDGE_CURVED" value="true" type="string" cy:type="String"/>
      <att name="EDGE_TARGET_ARROW_UNSELECTED_PAINT" value="#000000" type="string" cy:type="String"/>
      <att name="EDGE_STROKE_SELECTED_PAINT" value="#FF0000" type="string" cy:type="String"/>
      <att name="EDGE_LABEL_FONT_FACE" value="Dialog.plain,plain,10" type="string" cy:type="String"/>
      <att name="EDGE_SELECTED" value="false" type="string" cy:type="String"/>
      <att name="EDGE_TOOLTIP" value="" type="string" cy:type="String"/>
      <att name="EDGE_BEND" value="" type="string" cy:type="String"/>
      <att name="EDGE_TARGET_ARROW_SIZE" value="6.0" type="string" cy:type="String"/>
      <att name="EDGE_TARGET_ARROW_SELECTED_PAINT" value="#FFFF00" type="string" cy:type="String"/>
      <att name="EDGE_LINE_TYPE" value="SOLID" type="string" cy:type="String"/>
      <att name="EDGE_VISIBLE" value="true" type="string" cy:type="String"/>
      <att name="EDGE_LABEL_COLOR" value="#000000" type="string" cy:type="String"/>
      <att name="EDGE_LABEL" value="" type="string" cy:type="String"/>
      <att name="EDGE_SOURCE_ARROW_SELECTED_PAINT" value="#FFFF00" type="string" cy:type="String"/>
      <att name="EDGE_LABEL_TRANSPARENCY" value="255" type="string" cy:type="String"/>
      <att name="EDGE_SOURCE_ARROW_SHAPE" value="NONE" type="string" cy:type="String"/>
      <att name="EDGE_TRANSPARENCY" value="150" type="string" cy:type="String"/>
      <att name="EDGE_SOURCE_ARROW_UNSELECTED_PAINT" value="#000000" type="string" cy:type="String"/>
      <att name="EDGE_SOURCE_ARROW_SIZE" value="6.0" type="string" cy:type="String"/>
    </graphics>
  </edge>
  <edge id="33147" label="A0A097QRW0,A0A2Z2MHP0" source="31331" target="31288" cy:directed="1">
    <att name="shared name" value="A0A097QRW0,A0A2Z2MHP0" type="string" cy:type="String"/>
    <att name="shared interaction" value="" type="string" cy:type="String"/>
    <att name="name" value="A0A097QRW0,A0A2Z2MHP0" type="string" cy:type="String"/>
    <att name="selected" value="0" type="boolean" cy:type="Boolean"/>
    <att name="interaction" value="" type="string" cy:type="String"/>
    <att name="%id" value="56.84" type="real" cy:type="Double"/>
    <att name="alignment_score" value="30.0" type="real" cy:type="Double"/>
    <att name="alignment_len" value="95" type="integer" cy:type="Integer"/>
    <graphics width="0.5" fill="#848484">
      <att name="EDGE_LABEL_WIDTH" value="200.0" type="string" cy:type="String"/>
      <att name="EDGE_TARGET_ARROW_SHAPE" value="NONE" type="string" cy:type="String"/>
      <att name="EDGE_LABEL_FONT_SIZE" value="10" type="string" cy:type="String"/>
      <att name="EDGE_CURVED" value="true" type="string" cy:type="String"/>
      <att name="EDGE_TARGET_ARROW_UNSELECTED_PAINT" value="#000000" type="string" cy:type="String"/>
      <att name="EDGE_STROKE_SELECTED_PAINT" value="#FF0000" type="string" cy:type="String"/>
      <att name="EDGE_LABEL_FONT_FACE" value="Dialog.plain,plain,10" type="string" cy:type="String"/>
      <att name="EDGE_SELECTED" value="false" type="string" cy:type="String"/>
      <att name="EDGE_TOOLTIP" value="" type="string" cy:type="String"/>
      <att name="EDGE_BEND" value="" type="string" cy:type="String"/>
      <att name="EDGE_TARGET_ARROW_SIZE" value="6.0" type="string" cy:type="String"/>
      <att name="EDGE_TARGET_ARROW_SELECTED_PAINT" value="#FFFF00" type="string" cy:type="String"/>
      <att name="EDGE_LINE_TYPE" value="SOLID" type="string" cy:type="String"/>
      <att name="EDGE_VISIBLE" value="true" type="string" cy:type="String"/>
      <att name="EDGE_LABEL_COLOR" value="#000000" type="string" cy:type="String"/>
      <att name="EDGE_LABEL" value="" type="string" cy:type="String"/>
      <att name="EDGE_SOURCE_ARROW_SELECTED_PAINT" value="#FFFF00" type="string" cy:type="String"/>
      <att name="EDGE_LABEL_TRANSPARENCY" value="255" type="string" cy:type="String"/>
      <att name="EDGE_SOURCE_ARROW_SHAPE" value="NONE" type="string" cy:type="String"/>
      <att name="EDGE_TRANSPARENCY" value="150" type="string" cy:type="String"/>
      <att name="EDGE_SOURCE_ARROW_UNSELECTED_PAINT" value="#000000" type="string" cy:type="String"/>
      <att name="EDGE_SOURCE_ARROW_SIZE" value="6.0" type="string" cy:type="String"/>
    </graphics>
  </edge>
  <edge id="33146" label="A0A097QRW0,A0A4Y5SJ11" source="31331" target="31281" cy:directed="1">
    <att name="shared name" value="A0A097QRW0,A0A4Y5SJ11" type="string" cy:type="String"/>
    <att name="shared interaction" value="" type="string" cy:type="String"/>
    <att name="name" value="A0A097QRW0,A0A4Y5SJ11" type="string" cy:type="String"/>
    <att name="selected" value="0" type="boolean" cy:type="Boolean"/>
    <att name="interaction" value="" type="string" cy:type="String"/>
    <att name="%id" value="56.38" type="real" cy:type="Double"/>
    <att name="alignment_score" value="29.0" type="real" cy:type="Double"/>
    <att name="alignment_len" value="94" type="integer" cy:type="Integer"/>
    <graphics width="0.5" fill="#848484">
      <att name="EDGE_LABEL_WIDTH" value="200.0" type="string" cy:type="String"/>
      <att name="EDGE_TARGET_ARROW_SHAPE" value="NONE" type="string" cy:type="String"/>
      <att name="EDGE_LABEL_FONT_SIZE" value="10" type="string" cy:type="String"/>
      <att name="EDGE_CURVED" value="true" type="string" cy:type="String"/>
      <att name="EDGE_TARGET_ARROW_UNSELECTED_PAINT" value="#000000" type="string" cy:type="String"/>
      <att name="EDGE_STROKE_SELECTED_PAINT" value="#FF0000" type="string" cy:type="String"/>
      <att name="EDGE_LABEL_FONT_FACE" value="Dialog.plain,plain,10" type="string" cy:type="String"/>
      <att name="EDGE_SELECTED" value="false" type="string" cy:type="String"/>
      <att name="EDGE_TOOLTIP" value="" type="string" cy:type="String"/>
      <att name="EDGE_BEND" value="" type="string" cy:type="String"/>
      <att name="EDGE_TARGET_ARROW_SIZE" value="6.0" type="string" cy:type="String"/>
      <att name="EDGE_TARGET_ARROW_SELECTED_PAINT" value="#FFFF00" type="string" cy:type="String"/>
      <att name="EDGE_LINE_TYPE" value="SOLID" type="string" cy:type="String"/>
      <att name="EDGE_VISIBLE" value="true" type="string" cy:type="String"/>
      <att name="EDGE_LABEL_COLOR" value="#000000" type="string" cy:type="String"/>
      <att name="EDGE_LABEL" value="" type="string" cy:type="String"/>
      <att name="EDGE_SOURCE_ARROW_SELECTED_PAINT" value="#FFFF00" type="string" cy:type="String"/>
      <att name="EDGE_LABEL_TRANSPARENCY" value="255" type="string" cy:type="String"/>
      <att name="EDGE_SOURCE_ARROW_SHAPE" value="NONE" type="string" cy:type="String"/>
      <att name="EDGE_TRANSPARENCY" value="150" type="string" cy:type="String"/>
      <att name="EDGE_SOURCE_ARROW_UNSELECTED_PAINT" value="#000000" type="string" cy:type="String"/>
      <att name="EDGE_SOURCE_ARROW_SIZE" value="6.0" type="string" cy:type="String"/>
    </graphics>
  </edge>
  <edge id="33145" label="A0A097QRW0,A0A5C0SNZ8" source="31331" target="31278" cy:directed="1">
    <att name="shared name" value="A0A097QRW0,A0A5C0SNZ8" type="string" cy:type="String"/>
    <att name="shared interaction" value="" type="string" cy:type="String"/>
    <att name="name" value="A0A097QRW0,A0A5C0SNZ8" type="string" cy:type="String"/>
    <att name="selected" value="0" type="boolean" cy:type="Boolean"/>
    <att name="interaction" value="" type="string" cy:type="String"/>
    <att name="%id" value="56.38" type="real" cy:type="Double"/>
    <att name="alignment_score" value="29.0" type="real" cy:type="Double"/>
    <att name="alignment_len" value="94" type="integer" cy:type="Integer"/>
    <graphics width="0.5" fill="#848484">
      <att name="EDGE_LABEL_WIDTH" value="200.0" type="string" cy:type="String"/>
      <att name="EDGE_TARGET_ARROW_SHAPE" value="NONE" type="string" cy:type="String"/>
      <att name="EDGE_LABEL_FONT_SIZE" value="10" type="string" cy:type="String"/>
      <att name="EDGE_CURVED" value="true" type="string" cy:type="String"/>
      <att name="EDGE_TARGET_ARROW_UNSELECTED_PAINT" value="#000000" type="string" cy:type="String"/>
      <att name="EDGE_STROKE_SELECTED_PAINT" value="#FF0000" type="string" cy:type="String"/>
      <att name="EDGE_LABEL_FONT_FACE" value="Dialog.plain,plain,10" type="string" cy:type="String"/>
      <att name="EDGE_SELECTED" value="false" type="string" cy:type="String"/>
      <att name="EDGE_TOOLTIP" value="" type="string" cy:type="String"/>
      <att name="EDGE_BEND" value="" type="string" cy:type="String"/>
      <att name="EDGE_TARGET_ARROW_SIZE" value="6.0" type="string" cy:type="String"/>
      <att name="EDGE_TARGET_ARROW_SELECTED_PAINT" value="#FFFF00" type="string" cy:type="String"/>
      <att name="EDGE_LINE_TYPE" value="SOLID" type="string" cy:type="String"/>
      <att name="EDGE_VISIBLE" value="true" type="string" cy:type="String"/>
      <att name="EDGE_LABEL_COLOR" value="#000000" type="string" cy:type="String"/>
      <att name="EDGE_LABEL" value="" type="string" cy:type="String"/>
      <att name="EDGE_SOURCE_ARROW_SELECTED_PAINT" value="#FFFF00" type="string" cy:type="String"/>
      <att name="EDGE_LABEL_TRANSPARENCY" value="255" type="string" cy:type="String"/>
      <att name="EDGE_SOURCE_ARROW_SHAPE" value="NONE" type="string" cy:type="String"/>
      <att name="EDGE_TRANSPARENCY" value="150" type="string" cy:type="String"/>
      <att name="EDGE_SOURCE_ARROW_UNSELECTED_PAINT" value="#000000" type="string" cy:type="String"/>
      <att name="EDGE_SOURCE_ARROW_SIZE" value="6.0" type="string" cy:type="String"/>
    </graphics>
  </edge>
  <edge id="33144" label="A0A097QRW0,G0HL23" source="31331" target="31263" cy:directed="1">
    <att name="shared name" value="A0A097QRW0,G0HL23" type="string" cy:type="String"/>
    <att name="shared interaction" value="" type="string" cy:type="String"/>
    <att name="name" value="A0A097QRW0,G0HL23" type="string" cy:type="String"/>
    <att name="selected" value="0" type="boolean" cy:type="Boolean"/>
    <att name="interaction" value="" type="string" cy:type="String"/>
    <att name="%id" value="56.38" type="real" cy:type="Double"/>
    <att name="alignment_score" value="29.0" type="real" cy:type="Double"/>
    <att name="alignment_len" value="94" type="integer" cy:type="Integer"/>
    <graphics width="0.5" fill="#848484">
      <att name="EDGE_LABEL_WIDTH" value="200.0" type="string" cy:type="String"/>
      <att name="EDGE_TARGET_ARROW_SHAPE" value="NONE" type="string" cy:type="String"/>
      <att name="EDGE_LABEL_FONT_SIZE" value="10" type="string" cy:type="String"/>
      <att name="EDGE_CURVED" value="true" type="string" cy:type="String"/>
      <att name="EDGE_TARGET_ARROW_UNSELECTED_PAINT" value="#000000" type="string" cy:type="String"/>
      <att name="EDGE_STROKE_SELECTED_PAINT" value="#FF0000" type="string" cy:type="String"/>
      <att name="EDGE_LABEL_FONT_FACE" value="Dialog.plain,plain,10" type="string" cy:type="String"/>
      <att name="EDGE_SELECTED" value="false" type="string" cy:type="String"/>
      <att name="EDGE_TOOLTIP" value="" type="string" cy:type="String"/>
      <att name="EDGE_BEND" value="" type="string" cy:type="String"/>
      <att name="EDGE_TARGET_ARROW_SIZE" value="6.0" type="string" cy:type="String"/>
      <att name="EDGE_TARGET_ARROW_SELECTED_PAINT" value="#FFFF00" type="string" cy:type="String"/>
      <att name="EDGE_LINE_TYPE" value="SOLID" type="string" cy:type="String"/>
      <att name="EDGE_VISIBLE" value="true" type="string" cy:type="String"/>
      <att name="EDGE_LABEL_COLOR" value="#000000" type="string" cy:type="String"/>
      <att name="EDGE_LABEL" value="" type="string" cy:type="String"/>
      <att name="EDGE_SOURCE_ARROW_SELECTED_PAINT" value="#FFFF00" type="string" cy:type="String"/>
      <att name="EDGE_LABEL_TRANSPARENCY" value="255" type="string" cy:type="String"/>
      <att name="EDGE_SOURCE_ARROW_SHAPE" value="NONE" type="string" cy:type="String"/>
      <att name="EDGE_TRANSPARENCY" value="150" type="string" cy:type="String"/>
      <att name="EDGE_SOURCE_ARROW_UNSELECTED_PAINT" value="#000000" type="string" cy:type="String"/>
      <att name="EDGE_SOURCE_ARROW_SIZE" value="6.0" type="string" cy:type="String"/>
    </graphics>
  </edge>
  <edge id="33143" label="A0A097QRW0,A0A124EB97" source="31331" target="31314" cy:directed="1">
    <att name="shared name" value="A0A097QRW0,A0A124EB97" type="string" cy:type="String"/>
    <att name="shared interaction" value="" type="string" cy:type="String"/>
    <att name="name" value="A0A097QRW0,A0A124EB97" type="string" cy:type="String"/>
    <att name="selected" value="0" type="boolean" cy:type="Boolean"/>
    <att name="interaction" value="" type="string" cy:type="String"/>
    <att name="%id" value="56.38" type="real" cy:type="Double"/>
    <att name="alignment_score" value="29.0" type="real" cy:type="Double"/>
    <att name="alignment_len" value="94" type="integer" cy:type="Integer"/>
    <graphics width="0.5" fill="#848484">
      <att name="EDGE_LABEL_WIDTH" value="200.0" type="string" cy:type="String"/>
      <att name="EDGE_TARGET_ARROW_SHAPE" value="NONE" type="string" cy:type="String"/>
      <att name="EDGE_LABEL_FONT_SIZE" value="10" type="string" cy:type="String"/>
      <att name="EDGE_CURVED" value="true" type="string" cy:type="String"/>
      <att name="EDGE_TARGET_ARROW_UNSELECTED_PAINT" value="#000000" type="string" cy:type="String"/>
      <att name="EDGE_STROKE_SELECTED_PAINT" value="#FF0000" type="string" cy:type="String"/>
      <att name="EDGE_LABEL_FONT_FACE" value="Dialog.plain,plain,10" type="string" cy:type="String"/>
      <att name="EDGE_SELECTED" value="false" type="string" cy:type="String"/>
      <att name="EDGE_TOOLTIP" value="" type="string" cy:type="String"/>
      <att name="EDGE_BEND" value="" type="string" cy:type="String"/>
      <att name="EDGE_TARGET_ARROW_SIZE" value="6.0" type="string" cy:type="String"/>
      <att name="EDGE_TARGET_ARROW_SELECTED_PAINT" value="#FFFF00" type="string" cy:type="String"/>
      <att name="EDGE_LINE_TYPE" value="SOLID" type="string" cy:type="String"/>
      <att name="EDGE_VISIBLE" value="true" type="string" cy:type="String"/>
      <att name="EDGE_LABEL_COLOR" value="#000000" type="string" cy:type="String"/>
      <att name="EDGE_LABEL" value="" type="string" cy:type="String"/>
      <att name="EDGE_SOURCE_ARROW_SELECTED_PAINT" value="#FFFF00" type="string" cy:type="String"/>
      <att name="EDGE_LABEL_TRANSPARENCY" value="255" type="string" cy:type="String"/>
      <att name="EDGE_SOURCE_ARROW_SHAPE" value="NONE" type="string" cy:type="String"/>
      <att name="EDGE_TRANSPARENCY" value="150" type="string" cy:type="String"/>
      <att name="EDGE_SOURCE_ARROW_UNSELECTED_PAINT" value="#000000" type="string" cy:type="String"/>
      <att name="EDGE_SOURCE_ARROW_SIZE" value="6.0" type="string" cy:type="String"/>
    </graphics>
  </edge>
  <edge id="33142" label="A0A097QRW0,I3ZUD9" source="31331" target="31254" cy:directed="1">
    <att name="shared name" value="A0A097QRW0,I3ZUD9" type="string" cy:type="String"/>
    <att name="shared interaction" value="" type="string" cy:type="String"/>
    <att name="name" value="A0A097QRW0,I3ZUD9" type="string" cy:type="String"/>
    <att name="selected" value="0" type="boolean" cy:type="Boolean"/>
    <att name="interaction" value="" type="string" cy:type="String"/>
    <att name="%id" value="55.32" type="real" cy:type="Double"/>
    <att name="alignment_score" value="29.0" type="real" cy:type="Double"/>
    <att name="alignment_len" value="94" type="integer" cy:type="Integer"/>
    <graphics width="0.5" fill="#848484">
      <att name="EDGE_LABEL_WIDTH" value="200.0" type="string" cy:type="String"/>
      <att name="EDGE_TARGET_ARROW_SHAPE" value="NONE" type="string" cy:type="String"/>
      <att name="EDGE_LABEL_FONT_SIZE" value="10" type="string" cy:type="String"/>
      <att name="EDGE_CURVED" value="true" type="string" cy:type="String"/>
      <att name="EDGE_TARGET_ARROW_UNSELECTED_PAINT" value="#000000" type="string" cy:type="String"/>
      <att name="EDGE_STROKE_SELECTED_PAINT" value="#FF0000" type="string" cy:type="String"/>
      <att name="EDGE_LABEL_FONT_FACE" value="Dialog.plain,plain,10" type="string" cy:type="String"/>
      <att name="EDGE_SELECTED" value="false" type="string" cy:type="String"/>
      <att name="EDGE_TOOLTIP" value="" type="string" cy:type="String"/>
      <att name="EDGE_BEND" value="" type="string" cy:type="String"/>
      <att name="EDGE_TARGET_ARROW_SIZE" value="6.0" type="string" cy:type="String"/>
      <att name="EDGE_TARGET_ARROW_SELECTED_PAINT" value="#FFFF00" type="string" cy:type="String"/>
      <att name="EDGE_LINE_TYPE" value="SOLID" type="string" cy:type="String"/>
      <att name="EDGE_VISIBLE" value="true" type="string" cy:type="String"/>
      <att name="EDGE_LABEL_COLOR" value="#000000" type="string" cy:type="String"/>
      <att name="EDGE_LABEL" value="" type="string" cy:type="String"/>
      <att name="EDGE_SOURCE_ARROW_SELECTED_PAINT" value="#FFFF00" type="string" cy:type="String"/>
      <att name="EDGE_LABEL_TRANSPARENCY" value="255" type="string" cy:type="String"/>
      <att name="EDGE_SOURCE_ARROW_SHAPE" value="NONE" type="string" cy:type="String"/>
      <att name="EDGE_TRANSPARENCY" value="150" type="string" cy:type="String"/>
      <att name="EDGE_SOURCE_ARROW_UNSELECTED_PAINT" value="#000000" type="string" cy:type="String"/>
      <att name="EDGE_SOURCE_ARROW_SIZE" value="6.0" type="string" cy:type="String"/>
    </graphics>
  </edge>
  <edge id="33141" label="A0A097QRW0,A0A0X1KJZ2" source="31331" target="31321" cy:directed="1">
    <att name="shared name" value="A0A097QRW0,A0A0X1KJZ2" type="string" cy:type="String"/>
    <att name="shared interaction" value="" type="string" cy:type="String"/>
    <att name="name" value="A0A097QRW0,A0A0X1KJZ2" type="string" cy:type="String"/>
    <att name="selected" value="0" type="boolean" cy:type="Boolean"/>
    <att name="interaction" value="" type="string" cy:type="String"/>
    <att name="%id" value="57.89" type="real" cy:type="Double"/>
    <att name="alignment_score" value="28.0" type="real" cy:type="Double"/>
    <att name="alignment_len" value="95" type="integer" cy:type="Integer"/>
    <graphics width="0.5" fill="#848484">
      <att name="EDGE_LABEL_WIDTH" value="200.0" type="string" cy:type="String"/>
      <att name="EDGE_TARGET_ARROW_SHAPE" value="NONE" type="string" cy:type="String"/>
      <att name="EDGE_LABEL_FONT_SIZE" value="10" type="string" cy:type="String"/>
      <att name="EDGE_CURVED" value="true" type="string" cy:type="String"/>
      <att name="EDGE_TARGET_ARROW_UNSELECTED_PAINT" value="#000000" type="string" cy:type="String"/>
      <att name="EDGE_STROKE_SELECTED_PAINT" value="#FF0000" type="string" cy:type="String"/>
      <att name="EDGE_LABEL_FONT_FACE" value="Dialog.plain,plain,10" type="string" cy:type="String"/>
      <att name="EDGE_SELECTED" value="false" type="string" cy:type="String"/>
      <att name="EDGE_TOOLTIP" value="" type="string" cy:type="String"/>
      <att name="EDGE_BEND" value="" type="string" cy:type="String"/>
      <att name="EDGE_TARGET_ARROW_SIZE" value="6.0" type="string" cy:type="String"/>
      <att name="EDGE_TARGET_ARROW_SELECTED_PAINT" value="#FFFF00" type="string" cy:type="String"/>
      <att name="EDGE_LINE_TYPE" value="SOLID" type="string" cy:type="String"/>
      <att name="EDGE_VISIBLE" value="true" type="string" cy:type="String"/>
      <att name="EDGE_LABEL_COLOR" value="#000000" type="string" cy:type="String"/>
      <att name="EDGE_LABEL" value="" type="string" cy:type="String"/>
      <att name="EDGE_SOURCE_ARROW_SELECTED_PAINT" value="#FFFF00" type="string" cy:type="String"/>
      <att name="EDGE_LABEL_TRANSPARENCY" value="255" type="string" cy:type="String"/>
      <att name="EDGE_SOURCE_ARROW_SHAPE" value="NONE" type="string" cy:type="String"/>
      <att name="EDGE_TRANSPARENCY" value="150" type="string" cy:type="String"/>
      <att name="EDGE_SOURCE_ARROW_UNSELECTED_PAINT" value="#000000" type="string" cy:type="String"/>
      <att name="EDGE_SOURCE_ARROW_SIZE" value="6.0" type="string" cy:type="String"/>
    </graphics>
  </edge>
  <edge id="33140" label="A0A097QRW0,C5A367" source="31331" target="31273" cy:directed="1">
    <att name="shared name" value="A0A097QRW0,C5A367" type="string" cy:type="String"/>
    <att name="shared interaction" value="" type="string" cy:type="String"/>
    <att name="name" value="A0A097QRW0,C5A367" type="string" cy:type="String"/>
    <att name="selected" value="0" type="boolean" cy:type="Boolean"/>
    <att name="interaction" value="" type="string" cy:type="String"/>
    <att name="%id" value="57.89" type="real" cy:type="Double"/>
    <att name="alignment_score" value="28.0" type="real" cy:type="Double"/>
    <att name="alignment_len" value="95" type="integer" cy:type="Integer"/>
    <graphics width="0.5" fill="#848484">
      <att name="EDGE_LABEL_WIDTH" value="200.0" type="string" cy:type="String"/>
      <att name="EDGE_TARGET_ARROW_SHAPE" value="NONE" type="string" cy:type="String"/>
      <att name="EDGE_LABEL_FONT_SIZE" value="10" type="string" cy:type="String"/>
      <att name="EDGE_CURVED" value="true" type="string" cy:type="String"/>
      <att name="EDGE_TARGET_ARROW_UNSELECTED_PAINT" value="#000000" type="string" cy:type="String"/>
      <att name="EDGE_STROKE_SELECTED_PAINT" value="#FF0000" type="string" cy:type="String"/>
      <att name="EDGE_LABEL_FONT_FACE" value="Dialog.plain,plain,10" type="string" cy:type="String"/>
      <att name="EDGE_SELECTED" value="false" type="string" cy:type="String"/>
      <att name="EDGE_TOOLTIP" value="" type="string" cy:type="String"/>
      <att name="EDGE_BEND" value="" type="string" cy:type="String"/>
      <att name="EDGE_TARGET_ARROW_SIZE" value="6.0" type="string" cy:type="String"/>
      <att name="EDGE_TARGET_ARROW_SELECTED_PAINT" value="#FFFF00" type="string" cy:type="String"/>
      <att name="EDGE_LINE_TYPE" value="SOLID" type="string" cy:type="String"/>
      <att name="EDGE_VISIBLE" value="true" type="string" cy:type="String"/>
      <att name="EDGE_LABEL_COLOR" value="#000000" type="string" cy:type="String"/>
      <att name="EDGE_LABEL" value="" type="string" cy:type="String"/>
      <att name="EDGE_SOURCE_ARROW_SELECTED_PAINT" value="#FFFF00" type="string" cy:type="String"/>
      <att name="EDGE_LABEL_TRANSPARENCY" value="255" type="string" cy:type="String"/>
      <att name="EDGE_SOURCE_ARROW_SHAPE" value="NONE" type="string" cy:type="String"/>
      <att name="EDGE_TRANSPARENCY" value="150" type="string" cy:type="String"/>
      <att name="EDGE_SOURCE_ARROW_UNSELECTED_PAINT" value="#000000" type="string" cy:type="String"/>
      <att name="EDGE_SOURCE_ARROW_SIZE" value="6.0" type="string" cy:type="String"/>
    </graphics>
  </edge>
  <edge id="33139" label="A0A097QRW0,A0A2Z2M8A6" source="31331" target="31292" cy:directed="1">
    <att name="shared name" value="A0A097QRW0,A0A2Z2M8A6" type="string" cy:type="String"/>
    <att name="shared interaction" value="" type="string" cy:type="String"/>
    <att name="name" value="A0A097QRW0,A0A2Z2M8A6" type="string" cy:type="String"/>
    <att name="selected" value="0" type="boolean" cy:type="Boolean"/>
    <att name="interaction" value="" type="string" cy:type="String"/>
    <att name="%id" value="52.75" type="real" cy:type="Double"/>
    <att name="alignment_score" value="27.0" type="real" cy:type="Double"/>
    <att name="alignment_len" value="91" type="integer" cy:type="Integer"/>
    <graphics width="0.5" fill="#848484">
      <att name="EDGE_LABEL_WIDTH" value="200.0" type="string" cy:type="String"/>
      <att name="EDGE_TARGET_ARROW_SHAPE" value="NONE" type="string" cy:type="String"/>
      <att name="EDGE_LABEL_FONT_SIZE" value="10" type="string" cy:type="String"/>
      <att name="EDGE_CURVED" value="true" type="string" cy:type="String"/>
      <att name="EDGE_TARGET_ARROW_UNSELECTED_PAINT" value="#000000" type="string" cy:type="String"/>
      <att name="EDGE_STROKE_SELECTED_PAINT" value="#FF0000" type="string" cy:type="String"/>
      <att name="EDGE_LABEL_FONT_FACE" value="Dialog.plain,plain,10" type="string" cy:type="String"/>
      <att name="EDGE_SELECTED" value="false" type="string" cy:type="String"/>
      <att name="EDGE_TOOLTIP" value="" type="string" cy:type="String"/>
      <att name="EDGE_BEND" value="" type="string" cy:type="String"/>
      <att name="EDGE_TARGET_ARROW_SIZE" value="6.0" type="string" cy:type="String"/>
      <att name="EDGE_TARGET_ARROW_SELECTED_PAINT" value="#FFFF00" type="string" cy:type="String"/>
      <att name="EDGE_LINE_TYPE" value="SOLID" type="string" cy:type="String"/>
      <att name="EDGE_VISIBLE" value="true" type="string" cy:type="String"/>
      <att name="EDGE_LABEL_COLOR" value="#000000" type="string" cy:type="String"/>
      <att name="EDGE_LABEL" value="" type="string" cy:type="String"/>
      <att name="EDGE_SOURCE_ARROW_SELECTED_PAINT" value="#FFFF00" type="string" cy:type="String"/>
      <att name="EDGE_LABEL_TRANSPARENCY" value="255" type="string" cy:type="String"/>
      <att name="EDGE_SOURCE_ARROW_SHAPE" value="NONE" type="string" cy:type="String"/>
      <att name="EDGE_TRANSPARENCY" value="150" type="string" cy:type="String"/>
      <att name="EDGE_SOURCE_ARROW_UNSELECTED_PAINT" value="#000000" type="string" cy:type="String"/>
      <att name="EDGE_SOURCE_ARROW_SIZE" value="6.0" type="string" cy:type="String"/>
    </graphics>
  </edge>
  <edge id="33138" label="A0A097QRW0,A0A0S1XD64" source="31331" target="31324" cy:directed="1">
    <att name="shared name" value="A0A097QRW0,A0A0S1XD64" type="string" cy:type="String"/>
    <att name="shared interaction" value="" type="string" cy:type="String"/>
    <att name="name" value="A0A097QRW0,A0A0S1XD64" type="string" cy:type="String"/>
    <att name="selected" value="0" type="boolean" cy:type="Boolean"/>
    <att name="interaction" value="" type="string" cy:type="String"/>
    <att name="%id" value="50.55" type="real" cy:type="Double"/>
    <att name="alignment_score" value="25.0" type="real" cy:type="Double"/>
    <att name="alignment_len" value="91" type="integer" cy:type="Integer"/>
    <graphics width="0.5" fill="#848484">
      <att name="EDGE_LABEL_WIDTH" value="200.0" type="string" cy:type="String"/>
      <att name="EDGE_TARGET_ARROW_SHAPE" value="NONE" type="string" cy:type="String"/>
      <att name="EDGE_LABEL_FONT_SIZE" value="10" type="string" cy:type="String"/>
      <att name="EDGE_CURVED" value="true" type="string" cy:type="String"/>
      <att name="EDGE_TARGET_ARROW_UNSELECTED_PAINT" value="#000000" type="string" cy:type="String"/>
      <att name="EDGE_STROKE_SELECTED_PAINT" value="#FF0000" type="string" cy:type="String"/>
      <att name="EDGE_LABEL_FONT_FACE" value="Dialog.plain,plain,10" type="string" cy:type="String"/>
      <att name="EDGE_SELECTED" value="false" type="string" cy:type="String"/>
      <att name="EDGE_TOOLTIP" value="" type="string" cy:type="String"/>
      <att name="EDGE_BEND" value="" type="string" cy:type="String"/>
      <att name="EDGE_TARGET_ARROW_SIZE" value="6.0" type="string" cy:type="String"/>
      <att name="EDGE_TARGET_ARROW_SELECTED_PAINT" value="#FFFF00" type="string" cy:type="String"/>
      <att name="EDGE_LINE_TYPE" value="SOLID" type="string" cy:type="String"/>
      <att name="EDGE_VISIBLE" value="true" type="string" cy:type="String"/>
      <att name="EDGE_LABEL_COLOR" value="#000000" type="string" cy:type="String"/>
      <att name="EDGE_LABEL" value="" type="string" cy:type="String"/>
      <att name="EDGE_SOURCE_ARROW_SELECTED_PAINT" value="#FFFF00" type="string" cy:type="String"/>
      <att name="EDGE_LABEL_TRANSPARENCY" value="255" type="string" cy:type="String"/>
      <att name="EDGE_SOURCE_ARROW_SHAPE" value="NONE" type="string" cy:type="String"/>
      <att name="EDGE_TRANSPARENCY" value="150" type="string" cy:type="String"/>
      <att name="EDGE_SOURCE_ARROW_UNSELECTED_PAINT" value="#000000" type="string" cy:type="String"/>
      <att name="EDGE_SOURCE_ARROW_SIZE" value="6.0" type="string" cy:type="String"/>
    </graphics>
  </edge>
  <edge id="33137" label="A0A097QRW0,F0LIR3" source="31331" target="31269" cy:directed="1">
    <att name="shared name" value="A0A097QRW0,F0LIR3" type="string" cy:type="String"/>
    <att name="shared interaction" value="" type="string" cy:type="String"/>
    <att name="name" value="A0A097QRW0,F0LIR3" type="string" cy:type="String"/>
    <att name="selected" value="0" type="boolean" cy:type="Boolean"/>
    <att name="interaction" value="" type="string" cy:type="String"/>
    <att name="%id" value="50.55" type="real" cy:type="Double"/>
    <att name="alignment_score" value="25.0" type="real" cy:type="Double"/>
    <att name="alignment_len" value="91" type="integer" cy:type="Integer"/>
    <graphics width="0.5" fill="#848484">
      <att name="EDGE_LABEL_WIDTH" value="200.0" type="string" cy:type="String"/>
      <att name="EDGE_TARGET_ARROW_SHAPE" value="NONE" type="string" cy:type="String"/>
      <att name="EDGE_LABEL_FONT_SIZE" value="10" type="string" cy:type="String"/>
      <att name="EDGE_CURVED" value="true" type="string" cy:type="String"/>
      <att name="EDGE_TARGET_ARROW_UNSELECTED_PAINT" value="#000000" type="string" cy:type="String"/>
      <att name="EDGE_STROKE_SELECTED_PAINT" value="#FF0000" type="string" cy:type="String"/>
      <att name="EDGE_LABEL_FONT_FACE" value="Dialog.plain,plain,10" type="string" cy:type="String"/>
      <att name="EDGE_SELECTED" value="false" type="string" cy:type="String"/>
      <att name="EDGE_TOOLTIP" value="" type="string" cy:type="String"/>
      <att name="EDGE_BEND" value="" type="string" cy:type="String"/>
      <att name="EDGE_TARGET_ARROW_SIZE" value="6.0" type="string" cy:type="String"/>
      <att name="EDGE_TARGET_ARROW_SELECTED_PAINT" value="#FFFF00" type="string" cy:type="String"/>
      <att name="EDGE_LINE_TYPE" value="SOLID" type="string" cy:type="String"/>
      <att name="EDGE_VISIBLE" value="true" type="string" cy:type="String"/>
      <att name="EDGE_LABEL_COLOR" value="#000000" type="string" cy:type="String"/>
      <att name="EDGE_LABEL" value="" type="string" cy:type="String"/>
      <att name="EDGE_SOURCE_ARROW_SELECTED_PAINT" value="#FFFF00" type="string" cy:type="String"/>
      <att name="EDGE_LABEL_TRANSPARENCY" value="255" type="string" cy:type="String"/>
      <att name="EDGE_SOURCE_ARROW_SHAPE" value="NONE" type="string" cy:type="String"/>
      <att name="EDGE_TRANSPARENCY" value="150" type="string" cy:type="String"/>
      <att name="EDGE_SOURCE_ARROW_UNSELECTED_PAINT" value="#000000" type="string" cy:type="String"/>
      <att name="EDGE_SOURCE_ARROW_SIZE" value="6.0" type="string" cy:type="String"/>
    </graphics>
  </edge>
  <edge id="33136" label="A0A097QRW0,G2M295" source="31331" target="31261" cy:directed="1">
    <att name="shared name" value="A0A097QRW0,G2M295" type="string" cy:type="String"/>
    <att name="shared interaction" value="" type="string" cy:type="String"/>
    <att name="name" value="A0A097QRW0,G2M295" type="string" cy:type="String"/>
    <att name="selected" value="0" type="boolean" cy:type="Boolean"/>
    <att name="interaction" value="" type="string" cy:type="String"/>
    <att name="%id" value="56.1" type="real" cy:type="Double"/>
    <att name="alignment_score" value="23.0" type="real" cy:type="Double"/>
    <att name="alignment_len" value="82" type="integer" cy:type="Integer"/>
    <graphics width="0.5" fill="#848484">
      <att name="EDGE_LABEL_WIDTH" value="200.0" type="string" cy:type="String"/>
      <att name="EDGE_TARGET_ARROW_SHAPE" value="NONE" type="string" cy:type="String"/>
      <att name="EDGE_LABEL_FONT_SIZE" value="10" type="string" cy:type="String"/>
      <att name="EDGE_CURVED" value="true" type="string" cy:type="String"/>
      <att name="EDGE_TARGET_ARROW_UNSELECTED_PAINT" value="#000000" type="string" cy:type="String"/>
      <att name="EDGE_STROKE_SELECTED_PAINT" value="#FF0000" type="string" cy:type="String"/>
      <att name="EDGE_LABEL_FONT_FACE" value="Dialog.plain,plain,10" type="string" cy:type="String"/>
      <att name="EDGE_SELECTED" value="false" type="string" cy:type="String"/>
      <att name="EDGE_TOOLTIP" value="" type="string" cy:type="String"/>
      <att name="EDGE_BEND" value="" type="string" cy:type="String"/>
      <att name="EDGE_TARGET_ARROW_SIZE" value="6.0" type="string" cy:type="String"/>
      <att name="EDGE_TARGET_ARROW_SELECTED_PAINT" value="#FFFF00" type="string" cy:type="String"/>
      <att name="EDGE_LINE_TYPE" value="SOLID" type="string" cy:type="String"/>
      <att name="EDGE_VISIBLE" value="true" type="string" cy:type="String"/>
      <att name="EDGE_LABEL_COLOR" value="#000000" type="string" cy:type="String"/>
      <att name="EDGE_LABEL" value="" type="string" cy:type="String"/>
      <att name="EDGE_SOURCE_ARROW_SELECTED_PAINT" value="#FFFF00" type="string" cy:type="String"/>
      <att name="EDGE_LABEL_TRANSPARENCY" value="255" type="string" cy:type="String"/>
      <att name="EDGE_SOURCE_ARROW_SHAPE" value="NONE" type="string" cy:type="String"/>
      <att name="EDGE_TRANSPARENCY" value="150" type="string" cy:type="String"/>
      <att name="EDGE_SOURCE_ARROW_UNSELECTED_PAINT" value="#000000" type="string" cy:type="String"/>
      <att name="EDGE_SOURCE_ARROW_SIZE" value="6.0" type="string" cy:type="String"/>
    </graphics>
  </edge>
  <edge id="33135" label="A0A097QRW0,I3RGH0" source="31331" target="31255" cy:directed="1">
    <att name="shared name" value="A0A097QRW0,I3RGH0" type="string" cy:type="String"/>
    <att name="shared interaction" value="" type="string" cy:type="String"/>
    <att name="name" value="A0A097QRW0,I3RGH0" type="string" cy:type="String"/>
    <att name="selected" value="0" type="boolean" cy:type="Boolean"/>
    <att name="interaction" value="" type="string" cy:type="String"/>
    <att name="%id" value="55.56" type="real" cy:type="Double"/>
    <att name="alignment_score" value="23.0" type="real" cy:type="Double"/>
    <att name="alignment_len" value="90" type="integer" cy:type="Integer"/>
    <graphics width="0.5" fill="#848484">
      <att name="EDGE_LABEL_WIDTH" value="200.0" type="string" cy:type="String"/>
      <att name="EDGE_TARGET_ARROW_SHAPE" value="NONE" type="string" cy:type="String"/>
      <att name="EDGE_LABEL_FONT_SIZE" value="10" type="string" cy:type="String"/>
      <att name="EDGE_CURVED" value="true" type="string" cy:type="String"/>
      <att name="EDGE_TARGET_ARROW_UNSELECTED_PAINT" value="#000000" type="string" cy:type="String"/>
      <att name="EDGE_STROKE_SELECTED_PAINT" value="#FF0000" type="string" cy:type="String"/>
      <att name="EDGE_LABEL_FONT_FACE" value="Dialog.plain,plain,10" type="string" cy:type="String"/>
      <att name="EDGE_SELECTED" value="false" type="string" cy:type="String"/>
      <att name="EDGE_TOOLTIP" value="" type="string" cy:type="String"/>
      <att name="EDGE_BEND" value="" type="string" cy:type="String"/>
      <att name="EDGE_TARGET_ARROW_SIZE" value="6.0" type="string" cy:type="String"/>
      <att name="EDGE_TARGET_ARROW_SELECTED_PAINT" value="#FFFF00" type="string" cy:type="String"/>
      <att name="EDGE_LINE_TYPE" value="SOLID" type="string" cy:type="String"/>
      <att name="EDGE_VISIBLE" value="true" type="string" cy:type="String"/>
      <att name="EDGE_LABEL_COLOR" value="#000000" type="string" cy:type="String"/>
      <att name="EDGE_LABEL" value="" type="string" cy:type="String"/>
      <att name="EDGE_SOURCE_ARROW_SELECTED_PAINT" value="#FFFF00" type="string" cy:type="String"/>
      <att name="EDGE_LABEL_TRANSPARENCY" value="255" type="string" cy:type="String"/>
      <att name="EDGE_SOURCE_ARROW_SHAPE" value="NONE" type="string" cy:type="String"/>
      <att name="EDGE_TRANSPARENCY" value="150" type="string" cy:type="String"/>
      <att name="EDGE_SOURCE_ARROW_UNSELECTED_PAINT" value="#000000" type="string" cy:type="String"/>
      <att name="EDGE_SOURCE_ARROW_SIZE" value="6.0" type="string" cy:type="String"/>
    </graphics>
  </edge>
  <edge id="33134" label="A0A097QRW0,F8AFI2" source="31331" target="31265" cy:directed="1">
    <att name="shared name" value="A0A097QRW0,F8AFI2" type="string" cy:type="String"/>
    <att name="shared interaction" value="" type="string" cy:type="String"/>
    <att name="name" value="A0A097QRW0,F8AFI2" type="string" cy:type="String"/>
    <att name="selected" value="0" type="boolean" cy:type="Boolean"/>
    <att name="interaction" value="" type="string" cy:type="String"/>
    <att name="%id" value="49.45" type="real" cy:type="Double"/>
    <att name="alignment_score" value="22.0" type="real" cy:type="Double"/>
    <att name="alignment_len" value="91" type="integer" cy:type="Integer"/>
    <graphics width="0.5" fill="#848484">
      <att name="EDGE_LABEL_WIDTH" value="200.0" type="string" cy:type="String"/>
      <att name="EDGE_TARGET_ARROW_SHAPE" value="NONE" type="string" cy:type="String"/>
      <att name="EDGE_LABEL_FONT_SIZE" value="10" type="string" cy:type="String"/>
      <att name="EDGE_CURVED" value="true" type="string" cy:type="String"/>
      <att name="EDGE_TARGET_ARROW_UNSELECTED_PAINT" value="#000000" type="string" cy:type="String"/>
      <att name="EDGE_STROKE_SELECTED_PAINT" value="#FF0000" type="string" cy:type="String"/>
      <att name="EDGE_LABEL_FONT_FACE" value="Dialog.plain,plain,10" type="string" cy:type="String"/>
      <att name="EDGE_SELECTED" value="false" type="string" cy:type="String"/>
      <att name="EDGE_TOOLTIP" value="" type="string" cy:type="String"/>
      <att name="EDGE_BEND" value="" type="string" cy:type="String"/>
      <att name="EDGE_TARGET_ARROW_SIZE" value="6.0" type="string" cy:type="String"/>
      <att name="EDGE_TARGET_ARROW_SELECTED_PAINT" value="#FFFF00" type="string" cy:type="String"/>
      <att name="EDGE_LINE_TYPE" value="SOLID" type="string" cy:type="String"/>
      <att name="EDGE_VISIBLE" value="true" type="string" cy:type="String"/>
      <att name="EDGE_LABEL_COLOR" value="#000000" type="string" cy:type="String"/>
      <att name="EDGE_LABEL" value="" type="string" cy:type="String"/>
      <att name="EDGE_SOURCE_ARROW_SELECTED_PAINT" value="#FFFF00" type="string" cy:type="String"/>
      <att name="EDGE_LABEL_TRANSPARENCY" value="255" type="string" cy:type="String"/>
      <att name="EDGE_SOURCE_ARROW_SHAPE" value="NONE" type="string" cy:type="String"/>
      <att name="EDGE_TRANSPARENCY" value="150" type="string" cy:type="String"/>
      <att name="EDGE_SOURCE_ARROW_UNSELECTED_PAINT" value="#000000" type="string" cy:type="String"/>
      <att name="EDGE_SOURCE_ARROW_SIZE" value="6.0" type="string" cy:type="String"/>
    </graphics>
  </edge>
  <edge id="33133" label="A0A097QRW0,A0A170T0F5" source="31331" target="31308" cy:directed="1">
    <att name="shared name" value="A0A097QRW0,A0A170T0F5" type="string" cy:type="String"/>
    <att name="shared interaction" value="" type="string" cy:type="String"/>
    <att name="name" value="A0A097QRW0,A0A170T0F5" type="string" cy:type="String"/>
    <att name="selected" value="0" type="boolean" cy:type="Boolean"/>
    <att name="interaction" value="" type="string" cy:type="String"/>
    <att name="%id" value="59.26" type="real" cy:type="Double"/>
    <att name="alignment_score" value="22.0" type="real" cy:type="Double"/>
    <att name="alignment_len" value="81" type="integer" cy:type="Integer"/>
    <graphics width="0.5" fill="#848484">
      <att name="EDGE_LABEL_WIDTH" value="200.0" type="string" cy:type="String"/>
      <att name="EDGE_TARGET_ARROW_SHAPE" value="NONE" type="string" cy:type="String"/>
      <att name="EDGE_LABEL_FONT_SIZE" value="10" type="string" cy:type="String"/>
      <att name="EDGE_CURVED" value="true" type="string" cy:type="String"/>
      <att name="EDGE_TARGET_ARROW_UNSELECTED_PAINT" value="#000000" type="string" cy:type="String"/>
      <att name="EDGE_STROKE_SELECTED_PAINT" value="#FF0000" type="string" cy:type="String"/>
      <att name="EDGE_LABEL_FONT_FACE" value="Dialog.plain,plain,10" type="string" cy:type="String"/>
      <att name="EDGE_SELECTED" value="false" type="string" cy:type="String"/>
      <att name="EDGE_TOOLTIP" value="" type="string" cy:type="String"/>
      <att name="EDGE_BEND" value="" type="string" cy:type="String"/>
      <att name="EDGE_TARGET_ARROW_SIZE" value="6.0" type="string" cy:type="String"/>
      <att name="EDGE_TARGET_ARROW_SELECTED_PAINT" value="#FFFF00" type="string" cy:type="String"/>
      <att name="EDGE_LINE_TYPE" value="SOLID" type="string" cy:type="String"/>
      <att name="EDGE_VISIBLE" value="true" type="string" cy:type="String"/>
      <att name="EDGE_LABEL_COLOR" value="#000000" type="string" cy:type="String"/>
      <att name="EDGE_LABEL" value="" type="string" cy:type="String"/>
      <att name="EDGE_SOURCE_ARROW_SELECTED_PAINT" value="#FFFF00" type="string" cy:type="String"/>
      <att name="EDGE_LABEL_TRANSPARENCY" value="255" type="string" cy:type="String"/>
      <att name="EDGE_SOURCE_ARROW_SHAPE" value="NONE" type="string" cy:type="String"/>
      <att name="EDGE_TRANSPARENCY" value="150" type="string" cy:type="String"/>
      <att name="EDGE_SOURCE_ARROW_UNSELECTED_PAINT" value="#000000" type="string" cy:type="String"/>
      <att name="EDGE_SOURCE_ARROW_SIZE" value="6.0" type="string" cy:type="String"/>
    </graphics>
  </edge>
  <edge id="33132" label="A0A097QRW0,A0A5C0XQX1" source="31331" target="31276" cy:directed="1">
    <att name="shared name" value="A0A097QRW0,A0A5C0XQX1" type="string" cy:type="String"/>
    <att name="shared interaction" value="" type="string" cy:type="String"/>
    <att name="name" value="A0A097QRW0,A0A5C0XQX1" type="string" cy:type="String"/>
    <att name="selected" value="0" type="boolean" cy:type="Boolean"/>
    <att name="interaction" value="" type="string" cy:type="String"/>
    <att name="%id" value="53.09" type="real" cy:type="Double"/>
    <att name="alignment_score" value="21.0" type="real" cy:type="Double"/>
    <att name="alignment_len" value="81" type="integer" cy:type="Integer"/>
    <graphics width="0.5" fill="#848484">
      <att name="EDGE_LABEL_WIDTH" value="200.0" type="string" cy:type="String"/>
      <att name="EDGE_TARGET_ARROW_SHAPE" value="NONE" type="string" cy:type="String"/>
      <att name="EDGE_LABEL_FONT_SIZE" value="10" type="string" cy:type="String"/>
      <att name="EDGE_CURVED" value="true" type="string" cy:type="String"/>
      <att name="EDGE_TARGET_ARROW_UNSELECTED_PAINT" value="#000000" type="string" cy:type="String"/>
      <att name="EDGE_STROKE_SELECTED_PAINT" value="#FF0000" type="string" cy:type="String"/>
      <att name="EDGE_LABEL_FONT_FACE" value="Dialog.plain,plain,10" type="string" cy:type="String"/>
      <att name="EDGE_SELECTED" value="false" type="string" cy:type="String"/>
      <att name="EDGE_TOOLTIP" value="" type="string" cy:type="String"/>
      <att name="EDGE_BEND" value="" type="string" cy:type="String"/>
      <att name="EDGE_TARGET_ARROW_SIZE" value="6.0" type="string" cy:type="String"/>
      <att name="EDGE_TARGET_ARROW_SELECTED_PAINT" value="#FFFF00" type="string" cy:type="String"/>
      <att name="EDGE_LINE_TYPE" value="SOLID" type="string" cy:type="String"/>
      <att name="EDGE_VISIBLE" value="true" type="string" cy:type="String"/>
      <att name="EDGE_LABEL_COLOR" value="#000000" type="string" cy:type="String"/>
      <att name="EDGE_LABEL" value="" type="string" cy:type="String"/>
      <att name="EDGE_SOURCE_ARROW_SELECTED_PAINT" value="#FFFF00" type="string" cy:type="String"/>
      <att name="EDGE_LABEL_TRANSPARENCY" value="255" type="string" cy:type="String"/>
      <att name="EDGE_SOURCE_ARROW_SHAPE" value="NONE" type="string" cy:type="String"/>
      <att name="EDGE_TRANSPARENCY" value="150" type="string" cy:type="String"/>
      <att name="EDGE_SOURCE_ARROW_UNSELECTED_PAINT" value="#000000" type="string" cy:type="String"/>
      <att name="EDGE_SOURCE_ARROW_SIZE" value="6.0" type="string" cy:type="String"/>
    </graphics>
  </edge>
  <edge id="33131" label="A0A097QRW0,I6V178" source="31331" target="31251" cy:directed="1">
    <att name="shared name" value="A0A097QRW0,I6V178" type="string" cy:type="String"/>
    <att name="shared interaction" value="" type="string" cy:type="String"/>
    <att name="name" value="A0A097QRW0,I6V178" type="string" cy:type="String"/>
    <att name="selected" value="0" type="boolean" cy:type="Boolean"/>
    <att name="interaction" value="" type="string" cy:type="String"/>
    <att name="%id" value="53.09" type="real" cy:type="Double"/>
    <att name="alignment_score" value="21.0" type="real" cy:type="Double"/>
    <att name="alignment_len" value="81" type="integer" cy:type="Integer"/>
    <graphics width="0.5" fill="#848484">
      <att name="EDGE_LABEL_WIDTH" value="200.0" type="string" cy:type="String"/>
      <att name="EDGE_TARGET_ARROW_SHAPE" value="NONE" type="string" cy:type="String"/>
      <att name="EDGE_LABEL_FONT_SIZE" value="10" type="string" cy:type="String"/>
      <att name="EDGE_CURVED" value="true" type="string" cy:type="String"/>
      <att name="EDGE_TARGET_ARROW_UNSELECTED_PAINT" value="#000000" type="string" cy:type="String"/>
      <att name="EDGE_STROKE_SELECTED_PAINT" value="#FF0000" type="string" cy:type="String"/>
      <att name="EDGE_LABEL_FONT_FACE" value="Dialog.plain,plain,10" type="string" cy:type="String"/>
      <att name="EDGE_SELECTED" value="false" type="string" cy:type="String"/>
      <att name="EDGE_TOOLTIP" value="" type="string" cy:type="String"/>
      <att name="EDGE_BEND" value="" type="string" cy:type="String"/>
      <att name="EDGE_TARGET_ARROW_SIZE" value="6.0" type="string" cy:type="String"/>
      <att name="EDGE_TARGET_ARROW_SELECTED_PAINT" value="#FFFF00" type="string" cy:type="String"/>
      <att name="EDGE_LINE_TYPE" value="SOLID" type="string" cy:type="String"/>
      <att name="EDGE_VISIBLE" value="true" type="string" cy:type="String"/>
      <att name="EDGE_LABEL_COLOR" value="#000000" type="string" cy:type="String"/>
      <att name="EDGE_LABEL" value="" type="string" cy:type="String"/>
      <att name="EDGE_SOURCE_ARROW_SELECTED_PAINT" value="#FFFF00" type="string" cy:type="String"/>
      <att name="EDGE_LABEL_TRANSPARENCY" value="255" type="string" cy:type="String"/>
      <att name="EDGE_SOURCE_ARROW_SHAPE" value="NONE" type="string" cy:type="String"/>
      <att name="EDGE_TRANSPARENCY" value="150" type="string" cy:type="String"/>
      <att name="EDGE_SOURCE_ARROW_UNSELECTED_PAINT" value="#000000" type="string" cy:type="String"/>
      <att name="EDGE_SOURCE_ARROW_SIZE" value="6.0" type="string" cy:type="String"/>
    </graphics>
  </edge>
  <edge id="33130" label="A0A097QRW0,P61996" source="31331" target="31248" cy:directed="1">
    <att name="shared name" value="A0A097QRW0,P61996" type="string" cy:type="String"/>
    <att name="shared interaction" value="" type="string" cy:type="String"/>
    <att name="name" value="A0A097QRW0,P61996" type="string" cy:type="String"/>
    <att name="selected" value="0" type="boolean" cy:type="Boolean"/>
    <att name="interaction" value="" type="string" cy:type="String"/>
    <att name="%id" value="53.09" type="real" cy:type="Double"/>
    <att name="alignment_score" value="21.0" type="real" cy:type="Double"/>
    <att name="alignment_len" value="81" type="integer" cy:type="Integer"/>
    <graphics width="0.5" fill="#848484">
      <att name="EDGE_LABEL_WIDTH" value="200.0" type="string" cy:type="String"/>
      <att name="EDGE_TARGET_ARROW_SHAPE" value="NONE" type="string" cy:type="String"/>
      <att name="EDGE_LABEL_FONT_SIZE" value="10" type="string" cy:type="String"/>
      <att name="EDGE_CURVED" value="true" type="string" cy:type="String"/>
      <att name="EDGE_TARGET_ARROW_UNSELECTED_PAINT" value="#000000" type="string" cy:type="String"/>
      <att name="EDGE_STROKE_SELECTED_PAINT" value="#FF0000" type="string" cy:type="String"/>
      <att name="EDGE_LABEL_FONT_FACE" value="Dialog.plain,plain,10" type="string" cy:type="String"/>
      <att name="EDGE_SELECTED" value="false" type="string" cy:type="String"/>
      <att name="EDGE_TOOLTIP" value="" type="string" cy:type="String"/>
      <att name="EDGE_BEND" value="" type="string" cy:type="String"/>
      <att name="EDGE_TARGET_ARROW_SIZE" value="6.0" type="string" cy:type="String"/>
      <att name="EDGE_TARGET_ARROW_SELECTED_PAINT" value="#FFFF00" type="string" cy:type="String"/>
      <att name="EDGE_LINE_TYPE" value="SOLID" type="string" cy:type="String"/>
      <att name="EDGE_VISIBLE" value="true" type="string" cy:type="String"/>
      <att name="EDGE_LABEL_COLOR" value="#000000" type="string" cy:type="String"/>
      <att name="EDGE_LABEL" value="" type="string" cy:type="String"/>
      <att name="EDGE_SOURCE_ARROW_SELECTED_PAINT" value="#FFFF00" type="string" cy:type="String"/>
      <att name="EDGE_LABEL_TRANSPARENCY" value="255" type="string" cy:type="String"/>
      <att name="EDGE_SOURCE_ARROW_SHAPE" value="NONE" type="string" cy:type="String"/>
      <att name="EDGE_TRANSPARENCY" value="150" type="string" cy:type="String"/>
      <att name="EDGE_SOURCE_ARROW_UNSELECTED_PAINT" value="#000000" type="string" cy:type="String"/>
      <att name="EDGE_SOURCE_ARROW_SIZE" value="6.0" type="string" cy:type="String"/>
    </graphics>
  </edge>
  <edge id="33129" label="A0A097QRW0,P61997" source="31331" target="31247" cy:directed="1">
    <att name="shared name" value="A0A097QRW0,P61997" type="string" cy:type="String"/>
    <att name="shared interaction" value="" type="string" cy:type="String"/>
    <att name="name" value="A0A097QRW0,P61997" type="string" cy:type="String"/>
    <att name="selected" value="0" type="boolean" cy:type="Boolean"/>
    <att name="interaction" value="" type="string" cy:type="String"/>
    <att name="%id" value="53.09" type="real" cy:type="Double"/>
    <att name="alignment_score" value="21.0" type="real" cy:type="Double"/>
    <att name="alignment_len" value="81" type="integer" cy:type="Integer"/>
    <graphics width="0.5" fill="#848484">
      <att name="EDGE_LABEL_WIDTH" value="200.0" type="string" cy:type="String"/>
      <att name="EDGE_TARGET_ARROW_SHAPE" value="NONE" type="string" cy:type="String"/>
      <att name="EDGE_LABEL_FONT_SIZE" value="10" type="string" cy:type="String"/>
      <att name="EDGE_CURVED" value="true" type="string" cy:type="String"/>
      <att name="EDGE_TARGET_ARROW_UNSELECTED_PAINT" value="#000000" type="string" cy:type="String"/>
      <att name="EDGE_STROKE_SELECTED_PAINT" value="#FF0000" type="string" cy:type="String"/>
      <att name="EDGE_LABEL_FONT_FACE" value="Dialog.plain,plain,10" type="string" cy:type="String"/>
      <att name="EDGE_SELECTED" value="false" type="string" cy:type="String"/>
      <att name="EDGE_TOOLTIP" value="" type="string" cy:type="String"/>
      <att name="EDGE_BEND" value="" type="string" cy:type="String"/>
      <att name="EDGE_TARGET_ARROW_SIZE" value="6.0" type="string" cy:type="String"/>
      <att name="EDGE_TARGET_ARROW_SELECTED_PAINT" value="#FFFF00" type="string" cy:type="String"/>
      <att name="EDGE_LINE_TYPE" value="SOLID" type="string" cy:type="String"/>
      <att name="EDGE_VISIBLE" value="true" type="string" cy:type="String"/>
      <att name="EDGE_LABEL_COLOR" value="#000000" type="string" cy:type="String"/>
      <att name="EDGE_LABEL" value="" type="string" cy:type="String"/>
      <att name="EDGE_SOURCE_ARROW_SELECTED_PAINT" value="#FFFF00" type="string" cy:type="String"/>
      <att name="EDGE_LABEL_TRANSPARENCY" value="255" type="string" cy:type="String"/>
      <att name="EDGE_SOURCE_ARROW_SHAPE" value="NONE" type="string" cy:type="String"/>
      <att name="EDGE_TRANSPARENCY" value="150" type="string" cy:type="String"/>
      <att name="EDGE_SOURCE_ARROW_UNSELECTED_PAINT" value="#000000" type="string" cy:type="String"/>
      <att name="EDGE_SOURCE_ARROW_SIZE" value="6.0" type="string" cy:type="String"/>
    </graphics>
  </edge>
  <edge id="33128" label="A0A097QRW0,F4HK35" source="31331" target="31267" cy:directed="1">
    <att name="shared name" value="A0A097QRW0,F4HK35" type="string" cy:type="String"/>
    <att name="shared interaction" value="" type="string" cy:type="String"/>
    <att name="name" value="A0A097QRW0,F4HK35" type="string" cy:type="String"/>
    <att name="selected" value="0" type="boolean" cy:type="Boolean"/>
    <att name="interaction" value="" type="string" cy:type="String"/>
    <att name="%id" value="51.11" type="real" cy:type="Double"/>
    <att name="alignment_score" value="20.0" type="real" cy:type="Double"/>
    <att name="alignment_len" value="90" type="integer" cy:type="Integer"/>
    <graphics width="0.5" fill="#848484">
      <att name="EDGE_LABEL_WIDTH" value="200.0" type="string" cy:type="String"/>
      <att name="EDGE_TARGET_ARROW_SHAPE" value="NONE" type="string" cy:type="String"/>
      <att name="EDGE_LABEL_FONT_SIZE" value="10" type="string" cy:type="String"/>
      <att name="EDGE_CURVED" value="true" type="string" cy:type="String"/>
      <att name="EDGE_TARGET_ARROW_UNSELECTED_PAINT" value="#000000" type="string" cy:type="String"/>
      <att name="EDGE_STROKE_SELECTED_PAINT" value="#FF0000" type="string" cy:type="String"/>
      <att name="EDGE_LABEL_FONT_FACE" value="Dialog.plain,plain,10" type="string" cy:type="String"/>
      <att name="EDGE_SELECTED" value="false" type="string" cy:type="String"/>
      <att name="EDGE_TOOLTIP" value="" type="string" cy:type="String"/>
      <att name="EDGE_BEND" value="" type="string" cy:type="String"/>
      <att name="EDGE_TARGET_ARROW_SIZE" value="6.0" type="string" cy:type="String"/>
      <att name="EDGE_TARGET_ARROW_SELECTED_PAINT" value="#FFFF00" type="string" cy:type="String"/>
      <att name="EDGE_LINE_TYPE" value="SOLID" type="string" cy:type="String"/>
      <att name="EDGE_VISIBLE" value="true" type="string" cy:type="String"/>
      <att name="EDGE_LABEL_COLOR" value="#000000" type="string" cy:type="String"/>
      <att name="EDGE_LABEL" value="" type="string" cy:type="String"/>
      <att name="EDGE_SOURCE_ARROW_SELECTED_PAINT" value="#FFFF00" type="string" cy:type="String"/>
      <att name="EDGE_LABEL_TRANSPARENCY" value="255" type="string" cy:type="String"/>
      <att name="EDGE_SOURCE_ARROW_SHAPE" value="NONE" type="string" cy:type="String"/>
      <att name="EDGE_TRANSPARENCY" value="150" type="string" cy:type="String"/>
      <att name="EDGE_SOURCE_ARROW_UNSELECTED_PAINT" value="#000000" type="string" cy:type="String"/>
      <att name="EDGE_SOURCE_ARROW_SIZE" value="6.0" type="string" cy:type="String"/>
    </graphics>
  </edge>
  <edge id="33127" label="A0A097QRW0,O59495" source="31331" target="31250" cy:directed="1">
    <att name="shared name" value="A0A097QRW0,O59495" type="string" cy:type="String"/>
    <att name="shared interaction" value="" type="string" cy:type="String"/>
    <att name="name" value="A0A097QRW0,O59495" type="string" cy:type="String"/>
    <att name="selected" value="0" type="boolean" cy:type="Boolean"/>
    <att name="interaction" value="" type="string" cy:type="String"/>
    <att name="%id" value="48.86" type="real" cy:type="Double"/>
    <att name="alignment_score" value="20.0" type="real" cy:type="Double"/>
    <att name="alignment_len" value="88" type="integer" cy:type="Integer"/>
    <graphics width="0.5" fill="#848484">
      <att name="EDGE_LABEL_WIDTH" value="200.0" type="string" cy:type="String"/>
      <att name="EDGE_TARGET_ARROW_SHAPE" value="NONE" type="string" cy:type="String"/>
      <att name="EDGE_LABEL_FONT_SIZE" value="10" type="string" cy:type="String"/>
      <att name="EDGE_CURVED" value="true" type="string" cy:type="String"/>
      <att name="EDGE_TARGET_ARROW_UNSELECTED_PAINT" value="#000000" type="string" cy:type="String"/>
      <att name="EDGE_STROKE_SELECTED_PAINT" value="#FF0000" type="string" cy:type="String"/>
      <att name="EDGE_LABEL_FONT_FACE" value="Dialog.plain,plain,10" type="string" cy:type="String"/>
      <att name="EDGE_SELECTED" value="false" type="string" cy:type="String"/>
      <att name="EDGE_TOOLTIP" value="" type="string" cy:type="String"/>
      <att name="EDGE_BEND" value="" type="string" cy:type="String"/>
      <att name="EDGE_TARGET_ARROW_SIZE" value="6.0" type="string" cy:type="String"/>
      <att name="EDGE_TARGET_ARROW_SELECTED_PAINT" value="#FFFF00" type="string" cy:type="String"/>
      <att name="EDGE_LINE_TYPE" value="SOLID" type="string" cy:type="String"/>
      <att name="EDGE_VISIBLE" value="true" type="string" cy:type="String"/>
      <att name="EDGE_LABEL_COLOR" value="#000000" type="string" cy:type="String"/>
      <att name="EDGE_LABEL" value="" type="string" cy:type="String"/>
      <att name="EDGE_SOURCE_ARROW_SELECTED_PAINT" value="#FFFF00" type="string" cy:type="String"/>
      <att name="EDGE_LABEL_TRANSPARENCY" value="255" type="string" cy:type="String"/>
      <att name="EDGE_SOURCE_ARROW_SHAPE" value="NONE" type="string" cy:type="String"/>
      <att name="EDGE_TRANSPARENCY" value="150" type="string" cy:type="String"/>
      <att name="EDGE_SOURCE_ARROW_UNSELECTED_PAINT" value="#000000" type="string" cy:type="String"/>
      <att name="EDGE_SOURCE_ARROW_SIZE" value="6.0" type="string" cy:type="String"/>
    </graphics>
  </edge>
  <edge id="33126" label="A0A097QRW0,Q9V1P0" source="31331" target="31242" cy:directed="1">
    <att name="shared name" value="A0A097QRW0,Q9V1P0" type="string" cy:type="String"/>
    <att name="shared interaction" value="" type="string" cy:type="String"/>
    <att name="name" value="A0A097QRW0,Q9V1P0" type="string" cy:type="String"/>
    <att name="selected" value="0" type="boolean" cy:type="Boolean"/>
    <att name="interaction" value="" type="string" cy:type="String"/>
    <att name="%id" value="53.01" type="real" cy:type="Double"/>
    <att name="alignment_score" value="20.0" type="real" cy:type="Double"/>
    <att name="alignment_len" value="83" type="integer" cy:type="Integer"/>
    <graphics width="0.5" fill="#848484">
      <att name="EDGE_LABEL_WIDTH" value="200.0" type="string" cy:type="String"/>
      <att name="EDGE_TARGET_ARROW_SHAPE" value="NONE" type="string" cy:type="String"/>
      <att name="EDGE_LABEL_FONT_SIZE" value="10" type="string" cy:type="String"/>
      <att name="EDGE_CURVED" value="true" type="string" cy:type="String"/>
      <att name="EDGE_TARGET_ARROW_UNSELECTED_PAINT" value="#000000" type="string" cy:type="String"/>
      <att name="EDGE_STROKE_SELECTED_PAINT" value="#FF0000" type="string" cy:type="String"/>
      <att name="EDGE_LABEL_FONT_FACE" value="Dialog.plain,plain,10" type="string" cy:type="String"/>
      <att name="EDGE_SELECTED" value="false" type="string" cy:type="String"/>
      <att name="EDGE_TOOLTIP" value="" type="string" cy:type="String"/>
      <att name="EDGE_BEND" value="" type="string" cy:type="String"/>
      <att name="EDGE_TARGET_ARROW_SIZE" value="6.0" type="string" cy:type="String"/>
      <att name="EDGE_TARGET_ARROW_SELECTED_PAINT" value="#FFFF00" type="string" cy:type="String"/>
      <att name="EDGE_LINE_TYPE" value="SOLID" type="string" cy:type="String"/>
      <att name="EDGE_VISIBLE" value="true" type="string" cy:type="String"/>
      <att name="EDGE_LABEL_COLOR" value="#000000" type="string" cy:type="String"/>
      <att name="EDGE_LABEL" value="" type="string" cy:type="String"/>
      <att name="EDGE_SOURCE_ARROW_SELECTED_PAINT" value="#FFFF00" type="string" cy:type="String"/>
      <att name="EDGE_LABEL_TRANSPARENCY" value="255" type="string" cy:type="String"/>
      <att name="EDGE_SOURCE_ARROW_SHAPE" value="NONE" type="string" cy:type="String"/>
      <att name="EDGE_TRANSPARENCY" value="150" type="string" cy:type="String"/>
      <att name="EDGE_SOURCE_ARROW_UNSELECTED_PAINT" value="#000000" type="string" cy:type="String"/>
      <att name="EDGE_SOURCE_ARROW_SIZE" value="6.0" type="string" cy:type="String"/>
    </graphics>
  </edge>
  <edge id="33125" label="A0A097QRW0,A0A101DK57" source="31331" target="31319" cy:directed="1">
    <att name="shared name" value="A0A097QRW0,A0A101DK57" type="string" cy:type="String"/>
    <att name="shared interaction" value="" type="string" cy:type="String"/>
    <att name="name" value="A0A097QRW0,A0A101DK57" type="string" cy:type="String"/>
    <att name="selected" value="0" type="boolean" cy:type="Boolean"/>
    <att name="interaction" value="" type="string" cy:type="String"/>
    <att name="%id" value="43.68" type="real" cy:type="Double"/>
    <att name="alignment_score" value="20.0" type="real" cy:type="Double"/>
    <att name="alignment_len" value="87" type="integer" cy:type="Integer"/>
    <graphics width="0.5" fill="#848484">
      <att name="EDGE_LABEL_WIDTH" value="200.0" type="string" cy:type="String"/>
      <att name="EDGE_TARGET_ARROW_SHAPE" value="NONE" type="string" cy:type="String"/>
      <att name="EDGE_LABEL_FONT_SIZE" value="10" type="string" cy:type="String"/>
      <att name="EDGE_CURVED" value="true" type="string" cy:type="String"/>
      <att name="EDGE_TARGET_ARROW_UNSELECTED_PAINT" value="#000000" type="string" cy:type="String"/>
      <att name="EDGE_STROKE_SELECTED_PAINT" value="#FF0000" type="string" cy:type="String"/>
      <att name="EDGE_LABEL_FONT_FACE" value="Dialog.plain,plain,10" type="string" cy:type="String"/>
      <att name="EDGE_SELECTED" value="false" type="string" cy:type="String"/>
      <att name="EDGE_TOOLTIP" value="" type="string" cy:type="String"/>
      <att name="EDGE_BEND" value="" type="string" cy:type="String"/>
      <att name="EDGE_TARGET_ARROW_SIZE" value="6.0" type="string" cy:type="String"/>
      <att name="EDGE_TARGET_ARROW_SELECTED_PAINT" value="#FFFF00" type="string" cy:type="String"/>
      <att name="EDGE_LINE_TYPE" value="SOLID" type="string" cy:type="String"/>
      <att name="EDGE_VISIBLE" value="true" type="string" cy:type="String"/>
      <att name="EDGE_LABEL_COLOR" value="#000000" type="string" cy:type="String"/>
      <att name="EDGE_LABEL" value="" type="string" cy:type="String"/>
      <att name="EDGE_SOURCE_ARROW_SELECTED_PAINT" value="#FFFF00" type="string" cy:type="String"/>
      <att name="EDGE_LABEL_TRANSPARENCY" value="255" type="string" cy:type="String"/>
      <att name="EDGE_SOURCE_ARROW_SHAPE" value="NONE" type="string" cy:type="String"/>
      <att name="EDGE_TRANSPARENCY" value="150" type="string" cy:type="String"/>
      <att name="EDGE_SOURCE_ARROW_UNSELECTED_PAINT" value="#000000" type="string" cy:type="String"/>
      <att name="EDGE_SOURCE_ARROW_SIZE" value="6.0" type="string" cy:type="String"/>
    </graphics>
  </edge>
  <edge id="33124" label="A0A097QRW0,H3ZK19" source="31331" target="31258" cy:directed="1">
    <att name="shared name" value="A0A097QRW0,H3ZK19" type="string" cy:type="String"/>
    <att name="shared interaction" value="" type="string" cy:type="String"/>
    <att name="name" value="A0A097QRW0,H3ZK19" type="string" cy:type="String"/>
    <att name="selected" value="0" type="boolean" cy:type="Boolean"/>
    <att name="interaction" value="" type="string" cy:type="String"/>
    <att name="%id" value="43.68" type="real" cy:type="Double"/>
    <att name="alignment_score" value="20.0" type="real" cy:type="Double"/>
    <att name="alignment_len" value="87" type="integer" cy:type="Integer"/>
    <graphics width="0.5" fill="#848484">
      <att name="EDGE_LABEL_WIDTH" value="200.0" type="string" cy:type="String"/>
      <att name="EDGE_TARGET_ARROW_SHAPE" value="NONE" type="string" cy:type="String"/>
      <att name="EDGE_LABEL_FONT_SIZE" value="10" type="string" cy:type="String"/>
      <att name="EDGE_CURVED" value="true" type="string" cy:type="String"/>
      <att name="EDGE_TARGET_ARROW_UNSELECTED_PAINT" value="#000000" type="string" cy:type="String"/>
      <att name="EDGE_STROKE_SELECTED_PAINT" value="#FF0000" type="string" cy:type="String"/>
      <att name="EDGE_LABEL_FONT_FACE" value="Dialog.plain,plain,10" type="string" cy:type="String"/>
      <att name="EDGE_SELECTED" value="false" type="string" cy:type="String"/>
      <att name="EDGE_TOOLTIP" value="" type="string" cy:type="String"/>
      <att name="EDGE_BEND" value="" type="string" cy:type="String"/>
      <att name="EDGE_TARGET_ARROW_SIZE" value="6.0" type="string" cy:type="String"/>
      <att name="EDGE_TARGET_ARROW_SELECTED_PAINT" value="#FFFF00" type="string" cy:type="String"/>
      <att name="EDGE_LINE_TYPE" value="SOLID" type="string" cy:type="String"/>
      <att name="EDGE_VISIBLE" value="true" type="string" cy:type="String"/>
      <att name="EDGE_LABEL_COLOR" value="#000000" type="string" cy:type="String"/>
      <att name="EDGE_LABEL" value="" type="string" cy:type="String"/>
      <att name="EDGE_SOURCE_ARROW_SELECTED_PAINT" value="#FFFF00" type="string" cy:type="String"/>
      <att name="EDGE_LABEL_TRANSPARENCY" value="255" type="string" cy:type="String"/>
      <att name="EDGE_SOURCE_ARROW_SHAPE" value="NONE" type="string" cy:type="String"/>
      <att name="EDGE_TRANSPARENCY" value="150" type="string" cy:type="String"/>
      <att name="EDGE_SOURCE_ARROW_UNSELECTED_PAINT" value="#000000" type="string" cy:type="String"/>
      <att name="EDGE_SOURCE_ARROW_SIZE" value="6.0" type="string" cy:type="String"/>
    </graphics>
  </edge>
  <edge id="33123" label="A0A097QRW0,A0A0U3SDY0" source="31331" target="31322" cy:directed="1">
    <att name="shared name" value="A0A097QRW0,A0A0U3SDY0" type="string" cy:type="String"/>
    <att name="shared interaction" value="" type="string" cy:type="String"/>
    <att name="name" value="A0A097QRW0,A0A0U3SDY0" type="string" cy:type="String"/>
    <att name="selected" value="0" type="boolean" cy:type="Boolean"/>
    <att name="interaction" value="" type="string" cy:type="String"/>
    <att name="%id" value="40.22" type="real" cy:type="Double"/>
    <att name="alignment_score" value="19.0" type="real" cy:type="Double"/>
    <att name="alignment_len" value="92" type="integer" cy:type="Integer"/>
    <graphics width="0.5" fill="#848484">
      <att name="EDGE_LABEL_WIDTH" value="200.0" type="string" cy:type="String"/>
      <att name="EDGE_TARGET_ARROW_SHAPE" value="NONE" type="string" cy:type="String"/>
      <att name="EDGE_LABEL_FONT_SIZE" value="10" type="string" cy:type="String"/>
      <att name="EDGE_CURVED" value="true" type="string" cy:type="String"/>
      <att name="EDGE_TARGET_ARROW_UNSELECTED_PAINT" value="#000000" type="string" cy:type="String"/>
      <att name="EDGE_STROKE_SELECTED_PAINT" value="#FF0000" type="string" cy:type="String"/>
      <att name="EDGE_LABEL_FONT_FACE" value="Dialog.plain,plain,10" type="string" cy:type="String"/>
      <att name="EDGE_SELECTED" value="false" type="string" cy:type="String"/>
      <att name="EDGE_TOOLTIP" value="" type="string" cy:type="String"/>
      <att name="EDGE_BEND" value="" type="string" cy:type="String"/>
      <att name="EDGE_TARGET_ARROW_SIZE" value="6.0" type="string" cy:type="String"/>
      <att name="EDGE_TARGET_ARROW_SELECTED_PAINT" value="#FFFF00" type="string" cy:type="String"/>
      <att name="EDGE_LINE_TYPE" value="SOLID" type="string" cy:type="String"/>
      <att name="EDGE_VISIBLE" value="true" type="string" cy:type="String"/>
      <att name="EDGE_LABEL_COLOR" value="#000000" type="string" cy:type="String"/>
      <att name="EDGE_LABEL" value="" type="string" cy:type="String"/>
      <att name="EDGE_SOURCE_ARROW_SELECTED_PAINT" value="#FFFF00" type="string" cy:type="String"/>
      <att name="EDGE_LABEL_TRANSPARENCY" value="255" type="string" cy:type="String"/>
      <att name="EDGE_SOURCE_ARROW_SHAPE" value="NONE" type="string" cy:type="String"/>
      <att name="EDGE_TRANSPARENCY" value="150" type="string" cy:type="String"/>
      <att name="EDGE_SOURCE_ARROW_UNSELECTED_PAINT" value="#000000" type="string" cy:type="String"/>
      <att name="EDGE_SOURCE_ARROW_SIZE" value="6.0" type="string" cy:type="String"/>
    </graphics>
  </edge>
  <edge id="33122" label="A0A097QRW0,A0A127BAJ9" source="31331" target="31312" cy:directed="1">
    <att name="shared name" value="A0A097QRW0,A0A127BAJ9" type="string" cy:type="String"/>
    <att name="shared interaction" value="" type="string" cy:type="String"/>
    <att name="name" value="A0A097QRW0,A0A127BAJ9" type="string" cy:type="String"/>
    <att name="selected" value="0" type="boolean" cy:type="Boolean"/>
    <att name="interaction" value="" type="string" cy:type="String"/>
    <att name="%id" value="55.41" type="real" cy:type="Double"/>
    <att name="alignment_score" value="19.0" type="real" cy:type="Double"/>
    <att name="alignment_len" value="74" type="integer" cy:type="Integer"/>
    <graphics width="0.5" fill="#848484">
      <att name="EDGE_LABEL_WIDTH" value="200.0" type="string" cy:type="String"/>
      <att name="EDGE_TARGET_ARROW_SHAPE" value="NONE" type="string" cy:type="String"/>
      <att name="EDGE_LABEL_FONT_SIZE" value="10" type="string" cy:type="String"/>
      <att name="EDGE_CURVED" value="true" type="string" cy:type="String"/>
      <att name="EDGE_TARGET_ARROW_UNSELECTED_PAINT" value="#000000" type="string" cy:type="String"/>
      <att name="EDGE_STROKE_SELECTED_PAINT" value="#FF0000" type="string" cy:type="String"/>
      <att name="EDGE_LABEL_FONT_FACE" value="Dialog.plain,plain,10" type="string" cy:type="String"/>
      <att name="EDGE_SELECTED" value="false" type="string" cy:type="String"/>
      <att name="EDGE_TOOLTIP" value="" type="string" cy:type="String"/>
      <att name="EDGE_BEND" value="" type="string" cy:type="String"/>
      <att name="EDGE_TARGET_ARROW_SIZE" value="6.0" type="string" cy:type="String"/>
      <att name="EDGE_TARGET_ARROW_SELECTED_PAINT" value="#FFFF00" type="string" cy:type="String"/>
      <att name="EDGE_LINE_TYPE" value="SOLID" type="string" cy:type="String"/>
      <att name="EDGE_VISIBLE" value="true" type="string" cy:type="String"/>
      <att name="EDGE_LABEL_COLOR" value="#000000" type="string" cy:type="String"/>
      <att name="EDGE_LABEL" value="" type="string" cy:type="String"/>
      <att name="EDGE_SOURCE_ARROW_SELECTED_PAINT" value="#FFFF00" type="string" cy:type="String"/>
      <att name="EDGE_LABEL_TRANSPARENCY" value="255" type="string" cy:type="String"/>
      <att name="EDGE_SOURCE_ARROW_SHAPE" value="NONE" type="string" cy:type="String"/>
      <att name="EDGE_TRANSPARENCY" value="150" type="string" cy:type="String"/>
      <att name="EDGE_SOURCE_ARROW_UNSELECTED_PAINT" value="#000000" type="string" cy:type="String"/>
      <att name="EDGE_SOURCE_ARROW_SIZE" value="6.0" type="string" cy:type="String"/>
    </graphics>
  </edge>
  <edge id="33121" label="A0A097QRW0,A0A256XXS2" source="31331" target="31296" cy:directed="1">
    <att name="shared name" value="A0A097QRW0,A0A256XXS2" type="string" cy:type="String"/>
    <att name="shared interaction" value="" type="string" cy:type="String"/>
    <att name="name" value="A0A097QRW0,A0A256XXS2" type="string" cy:type="String"/>
    <att name="selected" value="0" type="boolean" cy:type="Boolean"/>
    <att name="interaction" value="" type="string" cy:type="String"/>
    <att name="%id" value="44.3" type="real" cy:type="Double"/>
    <att name="alignment_score" value="17.0" type="real" cy:type="Double"/>
    <att name="alignment_len" value="79" type="integer" cy:type="Integer"/>
    <graphics width="0.5" fill="#848484">
      <att name="EDGE_LABEL_WIDTH" value="200.0" type="string" cy:type="String"/>
      <att name="EDGE_TARGET_ARROW_SHAPE" value="NONE" type="string" cy:type="String"/>
      <att name="EDGE_LABEL_FONT_SIZE" value="10" type="string" cy:type="String"/>
      <att name="EDGE_CURVED" value="true" type="string" cy:type="String"/>
      <att name="EDGE_TARGET_ARROW_UNSELECTED_PAINT" value="#000000" type="string" cy:type="String"/>
      <att name="EDGE_STROKE_SELECTED_PAINT" value="#FF0000" type="string" cy:type="String"/>
      <att name="EDGE_LABEL_FONT_FACE" value="Dialog.plain,plain,10" type="string" cy:type="String"/>
      <att name="EDGE_SELECTED" value="false" type="string" cy:type="String"/>
      <att name="EDGE_TOOLTIP" value="" type="string" cy:type="String"/>
      <att name="EDGE_BEND" value="" type="string" cy:type="String"/>
      <att name="EDGE_TARGET_ARROW_SIZE" value="6.0" type="string" cy:type="String"/>
      <att name="EDGE_TARGET_ARROW_SELECTED_PAINT" value="#FFFF00" type="string" cy:type="String"/>
      <att name="EDGE_LINE_TYPE" value="SOLID" type="string" cy:type="String"/>
      <att name="EDGE_VISIBLE" value="true" type="string" cy:type="String"/>
      <att name="EDGE_LABEL_COLOR" value="#000000" type="string" cy:type="String"/>
      <att name="EDGE_LABEL" value="" type="string" cy:type="String"/>
      <att name="EDGE_SOURCE_ARROW_SELECTED_PAINT" value="#FFFF00" type="string" cy:type="String"/>
      <att name="EDGE_LABEL_TRANSPARENCY" value="255" type="string" cy:type="String"/>
      <att name="EDGE_SOURCE_ARROW_SHAPE" value="NONE" type="string" cy:type="String"/>
      <att name="EDGE_TRANSPARENCY" value="150" type="string" cy:type="String"/>
      <att name="EDGE_SOURCE_ARROW_UNSELECTED_PAINT" value="#000000" type="string" cy:type="String"/>
      <att name="EDGE_SOURCE_ARROW_SIZE" value="6.0" type="string" cy:type="String"/>
    </graphics>
  </edge>
  <edge id="33120" label="A0A097QRW0,A0A0P8XB51" source="31331" target="31329" cy:directed="1">
    <att name="shared name" value="A0A097QRW0,A0A0P8XB51" type="string" cy:type="String"/>
    <att name="shared interaction" value="" type="string" cy:type="String"/>
    <att name="name" value="A0A097QRW0,A0A0P8XB51" type="string" cy:type="String"/>
    <att name="selected" value="0" type="boolean" cy:type="Boolean"/>
    <att name="interaction" value="" type="string" cy:type="String"/>
    <att name="%id" value="38.75" type="real" cy:type="Double"/>
    <att name="alignment_score" value="16.0" type="real" cy:type="Double"/>
    <att name="alignment_len" value="80" type="integer" cy:type="Integer"/>
    <graphics width="0.5" fill="#848484">
      <att name="EDGE_LABEL_WIDTH" value="200.0" type="string" cy:type="String"/>
      <att name="EDGE_TARGET_ARROW_SHAPE" value="NONE" type="string" cy:type="String"/>
      <att name="EDGE_LABEL_FONT_SIZE" value="10" type="string" cy:type="String"/>
      <att name="EDGE_CURVED" value="true" type="string" cy:type="String"/>
      <att name="EDGE_TARGET_ARROW_UNSELECTED_PAINT" value="#000000" type="string" cy:type="String"/>
      <att name="EDGE_STROKE_SELECTED_PAINT" value="#FF0000" type="string" cy:type="String"/>
      <att name="EDGE_LABEL_FONT_FACE" value="Dialog.plain,plain,10" type="string" cy:type="String"/>
      <att name="EDGE_SELECTED" value="false" type="string" cy:type="String"/>
      <att name="EDGE_TOOLTIP" value="" type="string" cy:type="String"/>
      <att name="EDGE_BEND" value="" type="string" cy:type="String"/>
      <att name="EDGE_TARGET_ARROW_SIZE" value="6.0" type="string" cy:type="String"/>
      <att name="EDGE_TARGET_ARROW_SELECTED_PAINT" value="#FFFF00" type="string" cy:type="String"/>
      <att name="EDGE_LINE_TYPE" value="SOLID" type="string" cy:type="String"/>
      <att name="EDGE_VISIBLE" value="true" type="string" cy:type="String"/>
      <att name="EDGE_LABEL_COLOR" value="#000000" type="string" cy:type="String"/>
      <att name="EDGE_LABEL" value="" type="string" cy:type="String"/>
      <att name="EDGE_SOURCE_ARROW_SELECTED_PAINT" value="#FFFF00" type="string" cy:type="String"/>
      <att name="EDGE_LABEL_TRANSPARENCY" value="255" type="string" cy:type="String"/>
      <att name="EDGE_SOURCE_ARROW_SHAPE" value="NONE" type="string" cy:type="String"/>
      <att name="EDGE_TRANSPARENCY" value="150" type="string" cy:type="String"/>
      <att name="EDGE_SOURCE_ARROW_UNSELECTED_PAINT" value="#000000" type="string" cy:type="String"/>
      <att name="EDGE_SOURCE_ARROW_SIZE" value="6.0" type="string" cy:type="String"/>
    </graphics>
  </edge>
  <edge id="33119" label="A0A097QSY3,A0A218PBE2" source="31330" target="31298" cy:directed="1">
    <att name="shared name" value="A0A097QSY3,A0A218PBE2" type="string" cy:type="String"/>
    <att name="shared interaction" value="" type="string" cy:type="String"/>
    <att name="name" value="A0A097QSY3,A0A218PBE2" type="string" cy:type="String"/>
    <att name="selected" value="0" type="boolean" cy:type="Boolean"/>
    <att name="interaction" value="" type="string" cy:type="String"/>
    <att name="%id" value="79.35" type="real" cy:type="Double"/>
    <att name="alignment_score" value="40.0" type="real" cy:type="Double"/>
    <att name="alignment_len" value="92" type="integer" cy:type="Integer"/>
    <graphics width="0.5" fill="#848484">
      <att name="EDGE_LABEL_WIDTH" value="200.0" type="string" cy:type="String"/>
      <att name="EDGE_TARGET_ARROW_SHAPE" value="NONE" type="string" cy:type="String"/>
      <att name="EDGE_LABEL_FONT_SIZE" value="10" type="string" cy:type="String"/>
      <att name="EDGE_CURVED" value="true" type="string" cy:type="String"/>
      <att name="EDGE_TARGET_ARROW_UNSELECTED_PAINT" value="#000000" type="string" cy:type="String"/>
      <att name="EDGE_STROKE_SELECTED_PAINT" value="#FF0000" type="string" cy:type="String"/>
      <att name="EDGE_LABEL_FONT_FACE" value="Dialog.plain,plain,10" type="string" cy:type="String"/>
      <att name="EDGE_SELECTED" value="false" type="string" cy:type="String"/>
      <att name="EDGE_TOOLTIP" value="" type="string" cy:type="String"/>
      <att name="EDGE_BEND" value="" type="string" cy:type="String"/>
      <att name="EDGE_TARGET_ARROW_SIZE" value="6.0" type="string" cy:type="String"/>
      <att name="EDGE_TARGET_ARROW_SELECTED_PAINT" value="#FFFF00" type="string" cy:type="String"/>
      <att name="EDGE_LINE_TYPE" value="SOLID" type="string" cy:type="String"/>
      <att name="EDGE_VISIBLE" value="true" type="string" cy:type="String"/>
      <att name="EDGE_LABEL_COLOR" value="#000000" type="string" cy:type="String"/>
      <att name="EDGE_LABEL" value="" type="string" cy:type="String"/>
      <att name="EDGE_SOURCE_ARROW_SELECTED_PAINT" value="#FFFF00" type="string" cy:type="String"/>
      <att name="EDGE_LABEL_TRANSPARENCY" value="255" type="string" cy:type="String"/>
      <att name="EDGE_SOURCE_ARROW_SHAPE" value="NONE" type="string" cy:type="String"/>
      <att name="EDGE_TRANSPARENCY" value="150" type="string" cy:type="String"/>
      <att name="EDGE_SOURCE_ARROW_UNSELECTED_PAINT" value="#000000" type="string" cy:type="String"/>
      <att name="EDGE_SOURCE_ARROW_SIZE" value="6.0" type="string" cy:type="String"/>
    </graphics>
  </edge>
  <edge id="33118" label="A0A097QSY3,A0A0X1KLX1" source="31330" target="31320" cy:directed="1">
    <att name="shared name" value="A0A097QSY3,A0A0X1KLX1" type="string" cy:type="String"/>
    <att name="shared interaction" value="" type="string" cy:type="String"/>
    <att name="name" value="A0A097QSY3,A0A0X1KLX1" type="string" cy:type="String"/>
    <att name="selected" value="0" type="boolean" cy:type="Boolean"/>
    <att name="interaction" value="" type="string" cy:type="String"/>
    <att name="%id" value="87.1" type="real" cy:type="Double"/>
    <att name="alignment_score" value="38.0" type="real" cy:type="Double"/>
    <att name="alignment_len" value="93" type="integer" cy:type="Integer"/>
    <graphics width="0.5" fill="#848484">
      <att name="EDGE_LABEL_WIDTH" value="200.0" type="string" cy:type="String"/>
      <att name="EDGE_TARGET_ARROW_SHAPE" value="NONE" type="string" cy:type="String"/>
      <att name="EDGE_LABEL_FONT_SIZE" value="10" type="string" cy:type="String"/>
      <att name="EDGE_CURVED" value="true" type="string" cy:type="String"/>
      <att name="EDGE_TARGET_ARROW_UNSELECTED_PAINT" value="#000000" type="string" cy:type="String"/>
      <att name="EDGE_STROKE_SELECTED_PAINT" value="#FF0000" type="string" cy:type="String"/>
      <att name="EDGE_LABEL_FONT_FACE" value="Dialog.plain,plain,10" type="string" cy:type="String"/>
      <att name="EDGE_SELECTED" value="false" type="string" cy:type="String"/>
      <att name="EDGE_TOOLTIP" value="" type="string" cy:type="String"/>
      <att name="EDGE_BEND" value="" type="string" cy:type="String"/>
      <att name="EDGE_TARGET_ARROW_SIZE" value="6.0" type="string" cy:type="String"/>
      <att name="EDGE_TARGET_ARROW_SELECTED_PAINT" value="#FFFF00" type="string" cy:type="String"/>
      <att name="EDGE_LINE_TYPE" value="SOLID" type="string" cy:type="String"/>
      <att name="EDGE_VISIBLE" value="true" type="string" cy:type="String"/>
      <att name="EDGE_LABEL_COLOR" value="#000000" type="string" cy:type="String"/>
      <att name="EDGE_LABEL" value="" type="string" cy:type="String"/>
      <att name="EDGE_SOURCE_ARROW_SELECTED_PAINT" value="#FFFF00" type="string" cy:type="String"/>
      <att name="EDGE_LABEL_TRANSPARENCY" value="255" type="string" cy:type="String"/>
      <att name="EDGE_SOURCE_ARROW_SHAPE" value="NONE" type="string" cy:type="String"/>
      <att name="EDGE_TRANSPARENCY" value="150" type="string" cy:type="String"/>
      <att name="EDGE_SOURCE_ARROW_UNSELECTED_PAINT" value="#000000" type="string" cy:type="String"/>
      <att name="EDGE_SOURCE_ARROW_SIZE" value="6.0" type="string" cy:type="String"/>
    </graphics>
  </edge>
  <edge id="33117" label="A0A097QSY3,A0A142CTY9" source="31330" target="31311" cy:directed="1">
    <att name="shared name" value="A0A097QSY3,A0A142CTY9" type="string" cy:type="String"/>
    <att name="shared interaction" value="" type="string" cy:type="String"/>
    <att name="name" value="A0A097QSY3,A0A142CTY9" type="string" cy:type="String"/>
    <att name="selected" value="0" type="boolean" cy:type="Boolean"/>
    <att name="interaction" value="" type="string" cy:type="String"/>
    <att name="%id" value="79.35" type="real" cy:type="Double"/>
    <att name="alignment_score" value="38.0" type="real" cy:type="Double"/>
    <att name="alignment_len" value="92" type="integer" cy:type="Integer"/>
    <graphics width="0.5" fill="#848484">
      <att name="EDGE_LABEL_WIDTH" value="200.0" type="string" cy:type="String"/>
      <att name="EDGE_TARGET_ARROW_SHAPE" value="NONE" type="string" cy:type="String"/>
      <att name="EDGE_LABEL_FONT_SIZE" value="10" type="string" cy:type="String"/>
      <att name="EDGE_CURVED" value="true" type="string" cy:type="String"/>
      <att name="EDGE_TARGET_ARROW_UNSELECTED_PAINT" value="#000000" type="string" cy:type="String"/>
      <att name="EDGE_STROKE_SELECTED_PAINT" value="#FF0000" type="string" cy:type="String"/>
      <att name="EDGE_LABEL_FONT_FACE" value="Dialog.plain,plain,10" type="string" cy:type="String"/>
      <att name="EDGE_SELECTED" value="false" type="string" cy:type="String"/>
      <att name="EDGE_TOOLTIP" value="" type="string" cy:type="String"/>
      <att name="EDGE_BEND" value="" type="string" cy:type="String"/>
      <att name="EDGE_TARGET_ARROW_SIZE" value="6.0" type="string" cy:type="String"/>
      <att name="EDGE_TARGET_ARROW_SELECTED_PAINT" value="#FFFF00" type="string" cy:type="String"/>
      <att name="EDGE_LINE_TYPE" value="SOLID" type="string" cy:type="String"/>
      <att name="EDGE_VISIBLE" value="true" type="string" cy:type="String"/>
      <att name="EDGE_LABEL_COLOR" value="#000000" type="string" cy:type="String"/>
      <att name="EDGE_LABEL" value="" type="string" cy:type="String"/>
      <att name="EDGE_SOURCE_ARROW_SELECTED_PAINT" value="#FFFF00" type="string" cy:type="String"/>
      <att name="EDGE_LABEL_TRANSPARENCY" value="255" type="string" cy:type="String"/>
      <att name="EDGE_SOURCE_ARROW_SHAPE" value="NONE" type="string" cy:type="String"/>
      <att name="EDGE_TRANSPARENCY" value="150" type="string" cy:type="String"/>
      <att name="EDGE_SOURCE_ARROW_UNSELECTED_PAINT" value="#000000" type="string" cy:type="String"/>
      <att name="EDGE_SOURCE_ARROW_SIZE" value="6.0" type="string" cy:type="String"/>
    </graphics>
  </edge>
  <edge id="33116" label="A0A097QSY3,A0A0Q2ULY2" source="31330" target="31326" cy:directed="1">
    <att name="shared name" value="A0A097QSY3,A0A0Q2ULY2" type="string" cy:type="String"/>
    <att name="shared interaction" value="" type="string" cy:type="String"/>
    <att name="name" value="A0A097QSY3,A0A0Q2ULY2" type="string" cy:type="String"/>
    <att name="selected" value="0" type="boolean" cy:type="Boolean"/>
    <att name="interaction" value="" type="string" cy:type="String"/>
    <att name="%id" value="86.02" type="real" cy:type="Double"/>
    <att name="alignment_score" value="37.0" type="real" cy:type="Double"/>
    <att name="alignment_len" value="93" type="integer" cy:type="Integer"/>
    <graphics width="0.5" fill="#848484">
      <att name="EDGE_LABEL_WIDTH" value="200.0" type="string" cy:type="String"/>
      <att name="EDGE_TARGET_ARROW_SHAPE" value="NONE" type="string" cy:type="String"/>
      <att name="EDGE_LABEL_FONT_SIZE" value="10" type="string" cy:type="String"/>
      <att name="EDGE_CURVED" value="true" type="string" cy:type="String"/>
      <att name="EDGE_TARGET_ARROW_UNSELECTED_PAINT" value="#000000" type="string" cy:type="String"/>
      <att name="EDGE_STROKE_SELECTED_PAINT" value="#FF0000" type="string" cy:type="String"/>
      <att name="EDGE_LABEL_FONT_FACE" value="Dialog.plain,plain,10" type="string" cy:type="String"/>
      <att name="EDGE_SELECTED" value="false" type="string" cy:type="String"/>
      <att name="EDGE_TOOLTIP" value="" type="string" cy:type="String"/>
      <att name="EDGE_BEND" value="" type="string" cy:type="String"/>
      <att name="EDGE_TARGET_ARROW_SIZE" value="6.0" type="string" cy:type="String"/>
      <att name="EDGE_TARGET_ARROW_SELECTED_PAINT" value="#FFFF00" type="string" cy:type="String"/>
      <att name="EDGE_LINE_TYPE" value="SOLID" type="string" cy:type="String"/>
      <att name="EDGE_VISIBLE" value="true" type="string" cy:type="String"/>
      <att name="EDGE_LABEL_COLOR" value="#000000" type="string" cy:type="String"/>
      <att name="EDGE_LABEL" value="" type="string" cy:type="String"/>
      <att name="EDGE_SOURCE_ARROW_SELECTED_PAINT" value="#FFFF00" type="string" cy:type="String"/>
      <att name="EDGE_LABEL_TRANSPARENCY" value="255" type="string" cy:type="String"/>
      <att name="EDGE_SOURCE_ARROW_SHAPE" value="NONE" type="string" cy:type="String"/>
      <att name="EDGE_TRANSPARENCY" value="150" type="string" cy:type="String"/>
      <att name="EDGE_SOURCE_ARROW_UNSELECTED_PAINT" value="#000000" type="string" cy:type="String"/>
      <att name="EDGE_SOURCE_ARROW_SIZE" value="6.0" type="string" cy:type="String"/>
    </graphics>
  </edge>
  <edge id="33115" label="A0A097QSY3,C5A5Q4" source="31330" target="31272" cy:directed="1">
    <att name="shared name" value="A0A097QSY3,C5A5Q4" type="string" cy:type="String"/>
    <att name="shared interaction" value="" type="string" cy:type="String"/>
    <att name="name" value="A0A097QSY3,C5A5Q4" type="string" cy:type="String"/>
    <att name="selected" value="0" type="boolean" cy:type="Boolean"/>
    <att name="interaction" value="" type="string" cy:type="String"/>
    <att name="%id" value="77.17" type="real" cy:type="Double"/>
    <att name="alignment_score" value="36.0" type="real" cy:type="Double"/>
    <att name="alignment_len" value="92" type="integer" cy:type="Integer"/>
    <graphics width="0.5" fill="#848484">
      <att name="EDGE_LABEL_WIDTH" value="200.0" type="string" cy:type="String"/>
      <att name="EDGE_TARGET_ARROW_SHAPE" value="NONE" type="string" cy:type="String"/>
      <att name="EDGE_LABEL_FONT_SIZE" value="10" type="string" cy:type="String"/>
      <att name="EDGE_CURVED" value="true" type="string" cy:type="String"/>
      <att name="EDGE_TARGET_ARROW_UNSELECTED_PAINT" value="#000000" type="string" cy:type="String"/>
      <att name="EDGE_STROKE_SELECTED_PAINT" value="#FF0000" type="string" cy:type="String"/>
      <att name="EDGE_LABEL_FONT_FACE" value="Dialog.plain,plain,10" type="string" cy:type="String"/>
      <att name="EDGE_SELECTED" value="false" type="string" cy:type="String"/>
      <att name="EDGE_TOOLTIP" value="" type="string" cy:type="String"/>
      <att name="EDGE_BEND" value="" type="string" cy:type="String"/>
      <att name="EDGE_TARGET_ARROW_SIZE" value="6.0" type="string" cy:type="String"/>
      <att name="EDGE_TARGET_ARROW_SELECTED_PAINT" value="#FFFF00" type="string" cy:type="String"/>
      <att name="EDGE_LINE_TYPE" value="SOLID" type="string" cy:type="String"/>
      <att name="EDGE_VISIBLE" value="true" type="string" cy:type="String"/>
      <att name="EDGE_LABEL_COLOR" value="#000000" type="string" cy:type="String"/>
      <att name="EDGE_LABEL" value="" type="string" cy:type="String"/>
      <att name="EDGE_SOURCE_ARROW_SELECTED_PAINT" value="#FFFF00" type="string" cy:type="String"/>
      <att name="EDGE_LABEL_TRANSPARENCY" value="255" type="string" cy:type="String"/>
      <att name="EDGE_SOURCE_ARROW_SHAPE" value="NONE" type="string" cy:type="String"/>
      <att name="EDGE_TRANSPARENCY" value="150" type="string" cy:type="String"/>
      <att name="EDGE_SOURCE_ARROW_UNSELECTED_PAINT" value="#000000" type="string" cy:type="String"/>
      <att name="EDGE_SOURCE_ARROW_SIZE" value="6.0" type="string" cy:type="String"/>
    </graphics>
  </edge>
  <edge id="33114" label="A0A097QSY3,I3ZV56" source="31330" target="31253" cy:directed="1">
    <att name="shared name" value="A0A097QSY3,I3ZV56" type="string" cy:type="String"/>
    <att name="shared interaction" value="" type="string" cy:type="String"/>
    <att name="name" value="A0A097QSY3,I3ZV56" type="string" cy:type="String"/>
    <att name="selected" value="0" type="boolean" cy:type="Boolean"/>
    <att name="interaction" value="" type="string" cy:type="String"/>
    <att name="%id" value="84.95" type="real" cy:type="Double"/>
    <att name="alignment_score" value="36.0" type="real" cy:type="Double"/>
    <att name="alignment_len" value="93" type="integer" cy:type="Integer"/>
    <graphics width="0.5" fill="#848484">
      <att name="EDGE_LABEL_WIDTH" value="200.0" type="string" cy:type="String"/>
      <att name="EDGE_TARGET_ARROW_SHAPE" value="NONE" type="string" cy:type="String"/>
      <att name="EDGE_LABEL_FONT_SIZE" value="10" type="string" cy:type="String"/>
      <att name="EDGE_CURVED" value="true" type="string" cy:type="String"/>
      <att name="EDGE_TARGET_ARROW_UNSELECTED_PAINT" value="#000000" type="string" cy:type="String"/>
      <att name="EDGE_STROKE_SELECTED_PAINT" value="#FF0000" type="string" cy:type="String"/>
      <att name="EDGE_LABEL_FONT_FACE" value="Dialog.plain,plain,10" type="string" cy:type="String"/>
      <att name="EDGE_SELECTED" value="false" type="string" cy:type="String"/>
      <att name="EDGE_TOOLTIP" value="" type="string" cy:type="String"/>
      <att name="EDGE_BEND" value="" type="string" cy:type="String"/>
      <att name="EDGE_TARGET_ARROW_SIZE" value="6.0" type="string" cy:type="String"/>
      <att name="EDGE_TARGET_ARROW_SELECTED_PAINT" value="#FFFF00" type="string" cy:type="String"/>
      <att name="EDGE_LINE_TYPE" value="SOLID" type="string" cy:type="String"/>
      <att name="EDGE_VISIBLE" value="true" type="string" cy:type="String"/>
      <att name="EDGE_LABEL_COLOR" value="#000000" type="string" cy:type="String"/>
      <att name="EDGE_LABEL" value="" type="string" cy:type="String"/>
      <att name="EDGE_SOURCE_ARROW_SELECTED_PAINT" value="#FFFF00" type="string" cy:type="String"/>
      <att name="EDGE_LABEL_TRANSPARENCY" value="255" type="string" cy:type="String"/>
      <att name="EDGE_SOURCE_ARROW_SHAPE" value="NONE" type="string" cy:type="String"/>
      <att name="EDGE_TRANSPARENCY" value="150" type="string" cy:type="String"/>
      <att name="EDGE_SOURCE_ARROW_UNSELECTED_PAINT" value="#000000" type="string" cy:type="String"/>
      <att name="EDGE_SOURCE_ARROW_SIZE" value="6.0" type="string" cy:type="String"/>
    </graphics>
  </edge>
  <edge id="33113" label="A0A097QSY3,A0A0U3R0N9" source="31330" target="31323" cy:directed="1">
    <att name="shared name" value="A0A097QSY3,A0A0U3R0N9" type="string" cy:type="String"/>
    <att name="shared interaction" value="" type="string" cy:type="String"/>
    <att name="name" value="A0A097QSY3,A0A0U3R0N9" type="string" cy:type="String"/>
    <att name="selected" value="0" type="boolean" cy:type="Boolean"/>
    <att name="interaction" value="" type="string" cy:type="String"/>
    <att name="%id" value="72.83" type="real" cy:type="Double"/>
    <att name="alignment_score" value="36.0" type="real" cy:type="Double"/>
    <att name="alignment_len" value="92" type="integer" cy:type="Integer"/>
    <graphics width="0.5" fill="#848484">
      <att name="EDGE_LABEL_WIDTH" value="200.0" type="string" cy:type="String"/>
      <att name="EDGE_TARGET_ARROW_SHAPE" value="NONE" type="string" cy:type="String"/>
      <att name="EDGE_LABEL_FONT_SIZE" value="10" type="string" cy:type="String"/>
      <att name="EDGE_CURVED" value="true" type="string" cy:type="String"/>
      <att name="EDGE_TARGET_ARROW_UNSELECTED_PAINT" value="#000000" type="string" cy:type="String"/>
      <att name="EDGE_STROKE_SELECTED_PAINT" value="#FF0000" type="string" cy:type="String"/>
      <att name="EDGE_LABEL_FONT_FACE" value="Dialog.plain,plain,10" type="string" cy:type="String"/>
      <att name="EDGE_SELECTED" value="false" type="string" cy:type="String"/>
      <att name="EDGE_TOOLTIP" value="" type="string" cy:type="String"/>
      <att name="EDGE_BEND" value="" type="string" cy:type="String"/>
      <att name="EDGE_TARGET_ARROW_SIZE" value="6.0" type="string" cy:type="String"/>
      <att name="EDGE_TARGET_ARROW_SELECTED_PAINT" value="#FFFF00" type="string" cy:type="String"/>
      <att name="EDGE_LINE_TYPE" value="SOLID" type="string" cy:type="String"/>
      <att name="EDGE_VISIBLE" value="true" type="string" cy:type="String"/>
      <att name="EDGE_LABEL_COLOR" value="#000000" type="string" cy:type="String"/>
      <att name="EDGE_LABEL" value="" type="string" cy:type="String"/>
      <att name="EDGE_SOURCE_ARROW_SELECTED_PAINT" value="#FFFF00" type="string" cy:type="String"/>
      <att name="EDGE_LABEL_TRANSPARENCY" value="255" type="string" cy:type="String"/>
      <att name="EDGE_SOURCE_ARROW_SHAPE" value="NONE" type="string" cy:type="String"/>
      <att name="EDGE_TRANSPARENCY" value="150" type="string" cy:type="String"/>
      <att name="EDGE_SOURCE_ARROW_UNSELECTED_PAINT" value="#000000" type="string" cy:type="String"/>
      <att name="EDGE_SOURCE_ARROW_SIZE" value="6.0" type="string" cy:type="String"/>
    </graphics>
  </edge>
  <edge id="33112" label="A0A097QSY3,G2M2C5" source="31330" target="31260" cy:directed="1">
    <att name="shared name" value="A0A097QSY3,G2M2C5" type="string" cy:type="String"/>
    <att name="shared interaction" value="" type="string" cy:type="String"/>
    <att name="name" value="A0A097QSY3,G2M2C5" type="string" cy:type="String"/>
    <att name="selected" value="0" type="boolean" cy:type="Boolean"/>
    <att name="interaction" value="" type="string" cy:type="String"/>
    <att name="%id" value="76.09" type="real" cy:type="Double"/>
    <att name="alignment_score" value="36.0" type="real" cy:type="Double"/>
    <att name="alignment_len" value="92" type="integer" cy:type="Integer"/>
    <graphics width="0.5" fill="#848484">
      <att name="EDGE_LABEL_WIDTH" value="200.0" type="string" cy:type="String"/>
      <att name="EDGE_TARGET_ARROW_SHAPE" value="NONE" type="string" cy:type="String"/>
      <att name="EDGE_LABEL_FONT_SIZE" value="10" type="string" cy:type="String"/>
      <att name="EDGE_CURVED" value="true" type="string" cy:type="String"/>
      <att name="EDGE_TARGET_ARROW_UNSELECTED_PAINT" value="#000000" type="string" cy:type="String"/>
      <att name="EDGE_STROKE_SELECTED_PAINT" value="#FF0000" type="string" cy:type="String"/>
      <att name="EDGE_LABEL_FONT_FACE" value="Dialog.plain,plain,10" type="string" cy:type="String"/>
      <att name="EDGE_SELECTED" value="false" type="string" cy:type="String"/>
      <att name="EDGE_TOOLTIP" value="" type="string" cy:type="String"/>
      <att name="EDGE_BEND" value="" type="string" cy:type="String"/>
      <att name="EDGE_TARGET_ARROW_SIZE" value="6.0" type="string" cy:type="String"/>
      <att name="EDGE_TARGET_ARROW_SELECTED_PAINT" value="#FFFF00" type="string" cy:type="String"/>
      <att name="EDGE_LINE_TYPE" value="SOLID" type="string" cy:type="String"/>
      <att name="EDGE_VISIBLE" value="true" type="string" cy:type="String"/>
      <att name="EDGE_LABEL_COLOR" value="#000000" type="string" cy:type="String"/>
      <att name="EDGE_LABEL" value="" type="string" cy:type="String"/>
      <att name="EDGE_SOURCE_ARROW_SELECTED_PAINT" value="#FFFF00" type="string" cy:type="String"/>
      <att name="EDGE_LABEL_TRANSPARENCY" value="255" type="string" cy:type="String"/>
      <att name="EDGE_SOURCE_ARROW_SHAPE" value="NONE" type="string" cy:type="String"/>
      <att name="EDGE_TRANSPARENCY" value="150" type="string" cy:type="String"/>
      <att name="EDGE_SOURCE_ARROW_UNSELECTED_PAINT" value="#000000" type="string" cy:type="String"/>
      <att name="EDGE_SOURCE_ARROW_SIZE" value="6.0" type="string" cy:type="String"/>
    </graphics>
  </edge>
  <edge id="33111" label="A0A097QSY3,A0A101DKY1" source="31330" target="31318" cy:directed="1">
    <att name="shared name" value="A0A097QSY3,A0A101DKY1" type="string" cy:type="String"/>
    <att name="shared interaction" value="" type="string" cy:type="String"/>
    <att name="name" value="A0A097QSY3,A0A101DKY1" type="string" cy:type="String"/>
    <att name="selected" value="0" type="boolean" cy:type="Boolean"/>
    <att name="interaction" value="" type="string" cy:type="String"/>
    <att name="%id" value="71.74" type="real" cy:type="Double"/>
    <att name="alignment_score" value="35.0" type="real" cy:type="Double"/>
    <att name="alignment_len" value="92" type="integer" cy:type="Integer"/>
    <graphics width="0.5" fill="#848484">
      <att name="EDGE_LABEL_WIDTH" value="200.0" type="string" cy:type="String"/>
      <att name="EDGE_TARGET_ARROW_SHAPE" value="NONE" type="string" cy:type="String"/>
      <att name="EDGE_LABEL_FONT_SIZE" value="10" type="string" cy:type="String"/>
      <att name="EDGE_CURVED" value="true" type="string" cy:type="String"/>
      <att name="EDGE_TARGET_ARROW_UNSELECTED_PAINT" value="#000000" type="string" cy:type="String"/>
      <att name="EDGE_STROKE_SELECTED_PAINT" value="#FF0000" type="string" cy:type="String"/>
      <att name="EDGE_LABEL_FONT_FACE" value="Dialog.plain,plain,10" type="string" cy:type="String"/>
      <att name="EDGE_SELECTED" value="false" type="string" cy:type="String"/>
      <att name="EDGE_TOOLTIP" value="" type="string" cy:type="String"/>
      <att name="EDGE_BEND" value="" type="string" cy:type="String"/>
      <att name="EDGE_TARGET_ARROW_SIZE" value="6.0" type="string" cy:type="String"/>
      <att name="EDGE_TARGET_ARROW_SELECTED_PAINT" value="#FFFF00" type="string" cy:type="String"/>
      <att name="EDGE_LINE_TYPE" value="SOLID" type="string" cy:type="String"/>
      <att name="EDGE_VISIBLE" value="true" type="string" cy:type="String"/>
      <att name="EDGE_LABEL_COLOR" value="#000000" type="string" cy:type="String"/>
      <att name="EDGE_LABEL" value="" type="string" cy:type="String"/>
      <att name="EDGE_SOURCE_ARROW_SELECTED_PAINT" value="#FFFF00" type="string" cy:type="String"/>
      <att name="EDGE_LABEL_TRANSPARENCY" value="255" type="string" cy:type="String"/>
      <att name="EDGE_SOURCE_ARROW_SHAPE" value="NONE" type="string" cy:type="String"/>
      <att name="EDGE_TRANSPARENCY" value="150" type="string" cy:type="String"/>
      <att name="EDGE_SOURCE_ARROW_UNSELECTED_PAINT" value="#000000" type="string" cy:type="String"/>
      <att name="EDGE_SOURCE_ARROW_SIZE" value="6.0" type="string" cy:type="String"/>
    </graphics>
  </edge>
  <edge id="33110" label="A0A097QSY3,A0A2Z2MHD7" source="31330" target="31289" cy:directed="1">
    <att name="shared name" value="A0A097QSY3,A0A2Z2MHD7" type="string" cy:type="String"/>
    <att name="shared interaction" value="" type="string" cy:type="String"/>
    <att name="name" value="A0A097QSY3,A0A2Z2MHD7" type="string" cy:type="String"/>
    <att name="selected" value="0" type="boolean" cy:type="Boolean"/>
    <att name="interaction" value="" type="string" cy:type="String"/>
    <att name="%id" value="83.87" type="real" cy:type="Double"/>
    <att name="alignment_score" value="35.0" type="real" cy:type="Double"/>
    <att name="alignment_len" value="93" type="integer" cy:type="Integer"/>
    <graphics width="0.5" fill="#848484">
      <att name="EDGE_LABEL_WIDTH" value="200.0" type="string" cy:type="String"/>
      <att name="EDGE_TARGET_ARROW_SHAPE" value="NONE" type="string" cy:type="String"/>
      <att name="EDGE_LABEL_FONT_SIZE" value="10" type="string" cy:type="String"/>
      <att name="EDGE_CURVED" value="true" type="string" cy:type="String"/>
      <att name="EDGE_TARGET_ARROW_UNSELECTED_PAINT" value="#000000" type="string" cy:type="String"/>
      <att name="EDGE_STROKE_SELECTED_PAINT" value="#FF0000" type="string" cy:type="String"/>
      <att name="EDGE_LABEL_FONT_FACE" value="Dialog.plain,plain,10" type="string" cy:type="String"/>
      <att name="EDGE_SELECTED" value="false" type="string" cy:type="String"/>
      <att name="EDGE_TOOLTIP" value="" type="string" cy:type="String"/>
      <att name="EDGE_BEND" value="" type="string" cy:type="String"/>
      <att name="EDGE_TARGET_ARROW_SIZE" value="6.0" type="string" cy:type="String"/>
      <att name="EDGE_TARGET_ARROW_SELECTED_PAINT" value="#FFFF00" type="string" cy:type="String"/>
      <att name="EDGE_LINE_TYPE" value="SOLID" type="string" cy:type="String"/>
      <att name="EDGE_VISIBLE" value="true" type="string" cy:type="String"/>
      <att name="EDGE_LABEL_COLOR" value="#000000" type="string" cy:type="String"/>
      <att name="EDGE_LABEL" value="" type="string" cy:type="String"/>
      <att name="EDGE_SOURCE_ARROW_SELECTED_PAINT" value="#FFFF00" type="string" cy:type="String"/>
      <att name="EDGE_LABEL_TRANSPARENCY" value="255" type="string" cy:type="String"/>
      <att name="EDGE_SOURCE_ARROW_SHAPE" value="NONE" type="string" cy:type="String"/>
      <att name="EDGE_TRANSPARENCY" value="150" type="string" cy:type="String"/>
      <att name="EDGE_SOURCE_ARROW_UNSELECTED_PAINT" value="#000000" type="string" cy:type="String"/>
      <att name="EDGE_SOURCE_ARROW_SIZE" value="6.0" type="string" cy:type="String"/>
    </graphics>
  </edge>
  <edge id="33109" label="A0A097QSY3,H3ZPV4" source="31330" target="31257" cy:directed="1">
    <att name="shared name" value="A0A097QSY3,H3ZPV4" type="string" cy:type="String"/>
    <att name="shared interaction" value="" type="string" cy:type="String"/>
    <att name="name" value="A0A097QSY3,H3ZPV4" type="string" cy:type="String"/>
    <att name="selected" value="0" type="boolean" cy:type="Boolean"/>
    <att name="interaction" value="" type="string" cy:type="String"/>
    <att name="%id" value="72.83" type="real" cy:type="Double"/>
    <att name="alignment_score" value="35.0" type="real" cy:type="Double"/>
    <att name="alignment_len" value="92" type="integer" cy:type="Integer"/>
    <graphics width="0.5" fill="#848484">
      <att name="EDGE_LABEL_WIDTH" value="200.0" type="string" cy:type="String"/>
      <att name="EDGE_TARGET_ARROW_SHAPE" value="NONE" type="string" cy:type="String"/>
      <att name="EDGE_LABEL_FONT_SIZE" value="10" type="string" cy:type="String"/>
      <att name="EDGE_CURVED" value="true" type="string" cy:type="String"/>
      <att name="EDGE_TARGET_ARROW_UNSELECTED_PAINT" value="#000000" type="string" cy:type="String"/>
      <att name="EDGE_STROKE_SELECTED_PAINT" value="#FF0000" type="string" cy:type="String"/>
      <att name="EDGE_LABEL_FONT_FACE" value="Dialog.plain,plain,10" type="string" cy:type="String"/>
      <att name="EDGE_SELECTED" value="false" type="string" cy:type="String"/>
      <att name="EDGE_TOOLTIP" value="" type="string" cy:type="String"/>
      <att name="EDGE_BEND" value="" type="string" cy:type="String"/>
      <att name="EDGE_TARGET_ARROW_SIZE" value="6.0" type="string" cy:type="String"/>
      <att name="EDGE_TARGET_ARROW_SELECTED_PAINT" value="#FFFF00" type="string" cy:type="String"/>
      <att name="EDGE_LINE_TYPE" value="SOLID" type="string" cy:type="String"/>
      <att name="EDGE_VISIBLE" value="true" type="string" cy:type="String"/>
      <att name="EDGE_LABEL_COLOR" value="#000000" type="string" cy:type="String"/>
      <att name="EDGE_LABEL" value="" type="string" cy:type="String"/>
      <att name="EDGE_SOURCE_ARROW_SELECTED_PAINT" value="#FFFF00" type="string" cy:type="String"/>
      <att name="EDGE_LABEL_TRANSPARENCY" value="255" type="string" cy:type="String"/>
      <att name="EDGE_SOURCE_ARROW_SHAPE" value="NONE" type="string" cy:type="String"/>
      <att name="EDGE_TRANSPARENCY" value="150" type="string" cy:type="String"/>
      <att name="EDGE_SOURCE_ARROW_UNSELECTED_PAINT" value="#000000" type="string" cy:type="String"/>
      <att name="EDGE_SOURCE_ARROW_SIZE" value="6.0" type="string" cy:type="String"/>
    </graphics>
  </edge>
  <edge id="33108" label="A0A097QSY3,W8PM41" source="31330" target="31240" cy:directed="1">
    <att name="shared name" value="A0A097QSY3,W8PM41" type="string" cy:type="String"/>
    <att name="shared interaction" value="" type="string" cy:type="String"/>
    <att name="name" value="A0A097QSY3,W8PM41" type="string" cy:type="String"/>
    <att name="selected" value="0" type="boolean" cy:type="Boolean"/>
    <att name="interaction" value="" type="string" cy:type="String"/>
    <att name="%id" value="76.09" type="real" cy:type="Double"/>
    <att name="alignment_score" value="35.0" type="real" cy:type="Double"/>
    <att name="alignment_len" value="92" type="integer" cy:type="Integer"/>
    <graphics width="0.5" fill="#848484">
      <att name="EDGE_LABEL_WIDTH" value="200.0" type="string" cy:type="String"/>
      <att name="EDGE_TARGET_ARROW_SHAPE" value="NONE" type="string" cy:type="String"/>
      <att name="EDGE_LABEL_FONT_SIZE" value="10" type="string" cy:type="String"/>
      <att name="EDGE_CURVED" value="true" type="string" cy:type="String"/>
      <att name="EDGE_TARGET_ARROW_UNSELECTED_PAINT" value="#000000" type="string" cy:type="String"/>
      <att name="EDGE_STROKE_SELECTED_PAINT" value="#FF0000" type="string" cy:type="String"/>
      <att name="EDGE_LABEL_FONT_FACE" value="Dialog.plain,plain,10" type="string" cy:type="String"/>
      <att name="EDGE_SELECTED" value="false" type="string" cy:type="String"/>
      <att name="EDGE_TOOLTIP" value="" type="string" cy:type="String"/>
      <att name="EDGE_BEND" value="" type="string" cy:type="String"/>
      <att name="EDGE_TARGET_ARROW_SIZE" value="6.0" type="string" cy:type="String"/>
      <att name="EDGE_TARGET_ARROW_SELECTED_PAINT" value="#FFFF00" type="string" cy:type="String"/>
      <att name="EDGE_LINE_TYPE" value="SOLID" type="string" cy:type="String"/>
      <att name="EDGE_VISIBLE" value="true" type="string" cy:type="String"/>
      <att name="EDGE_LABEL_COLOR" value="#000000" type="string" cy:type="String"/>
      <att name="EDGE_LABEL" value="" type="string" cy:type="String"/>
      <att name="EDGE_SOURCE_ARROW_SELECTED_PAINT" value="#FFFF00" type="string" cy:type="String"/>
      <att name="EDGE_LABEL_TRANSPARENCY" value="255" type="string" cy:type="String"/>
      <att name="EDGE_SOURCE_ARROW_SHAPE" value="NONE" type="string" cy:type="String"/>
      <att name="EDGE_TRANSPARENCY" value="150" type="string" cy:type="String"/>
      <att name="EDGE_SOURCE_ARROW_UNSELECTED_PAINT" value="#000000" type="string" cy:type="String"/>
      <att name="EDGE_SOURCE_ARROW_SIZE" value="6.0" type="string" cy:type="String"/>
    </graphics>
  </edge>
  <edge id="33107" label="A0A097QSY3,A0A0P8XQB5" source="31330" target="31328" cy:directed="1">
    <att name="shared name" value="A0A097QSY3,A0A0P8XQB5" type="string" cy:type="String"/>
    <att name="shared interaction" value="" type="string" cy:type="String"/>
    <att name="name" value="A0A097QSY3,A0A0P8XQB5" type="string" cy:type="String"/>
    <att name="selected" value="0" type="boolean" cy:type="Boolean"/>
    <att name="interaction" value="" type="string" cy:type="String"/>
    <att name="%id" value="70.65" type="real" cy:type="Double"/>
    <att name="alignment_score" value="34.0" type="real" cy:type="Double"/>
    <att name="alignment_len" value="92" type="integer" cy:type="Integer"/>
    <graphics width="0.5" fill="#848484">
      <att name="EDGE_LABEL_WIDTH" value="200.0" type="string" cy:type="String"/>
      <att name="EDGE_TARGET_ARROW_SHAPE" value="NONE" type="string" cy:type="String"/>
      <att name="EDGE_LABEL_FONT_SIZE" value="10" type="string" cy:type="String"/>
      <att name="EDGE_CURVED" value="true" type="string" cy:type="String"/>
      <att name="EDGE_TARGET_ARROW_UNSELECTED_PAINT" value="#000000" type="string" cy:type="String"/>
      <att name="EDGE_STROKE_SELECTED_PAINT" value="#FF0000" type="string" cy:type="String"/>
      <att name="EDGE_LABEL_FONT_FACE" value="Dialog.plain,plain,10" type="string" cy:type="String"/>
      <att name="EDGE_SELECTED" value="false" type="string" cy:type="String"/>
      <att name="EDGE_TOOLTIP" value="" type="string" cy:type="String"/>
      <att name="EDGE_BEND" value="" type="string" cy:type="String"/>
      <att name="EDGE_TARGET_ARROW_SIZE" value="6.0" type="string" cy:type="String"/>
      <att name="EDGE_TARGET_ARROW_SELECTED_PAINT" value="#FFFF00" type="string" cy:type="String"/>
      <att name="EDGE_LINE_TYPE" value="SOLID" type="string" cy:type="String"/>
      <att name="EDGE_VISIBLE" value="true" type="string" cy:type="String"/>
      <att name="EDGE_LABEL_COLOR" value="#000000" type="string" cy:type="String"/>
      <att name="EDGE_LABEL" value="" type="string" cy:type="String"/>
      <att name="EDGE_SOURCE_ARROW_SELECTED_PAINT" value="#FFFF00" type="string" cy:type="String"/>
      <att name="EDGE_LABEL_TRANSPARENCY" value="255" type="string" cy:type="String"/>
      <att name="EDGE_SOURCE_ARROW_SHAPE" value="NONE" type="string" cy:type="String"/>
      <att name="EDGE_TRANSPARENCY" value="150" type="string" cy:type="String"/>
      <att name="EDGE_SOURCE_ARROW_UNSELECTED_PAINT" value="#000000" type="string" cy:type="String"/>
      <att name="EDGE_SOURCE_ARROW_SIZE" value="6.0" type="string" cy:type="String"/>
    </graphics>
  </edge>
  <edge id="33106" label="A0A097QSY3,A0A218P589" source="31330" target="31300" cy:directed="1">
    <att name="shared name" value="A0A097QSY3,A0A218P589" type="string" cy:type="String"/>
    <att name="shared interaction" value="" type="string" cy:type="String"/>
    <att name="name" value="A0A097QSY3,A0A218P589" type="string" cy:type="String"/>
    <att name="selected" value="0" type="boolean" cy:type="Boolean"/>
    <att name="interaction" value="" type="string" cy:type="String"/>
    <att name="%id" value="81.72" type="real" cy:type="Double"/>
    <att name="alignment_score" value="34.0" type="real" cy:type="Double"/>
    <att name="alignment_len" value="93" type="integer" cy:type="Integer"/>
    <graphics width="0.5" fill="#848484">
      <att name="EDGE_LABEL_WIDTH" value="200.0" type="string" cy:type="String"/>
      <att name="EDGE_TARGET_ARROW_SHAPE" value="NONE" type="string" cy:type="String"/>
      <att name="EDGE_LABEL_FONT_SIZE" value="10" type="string" cy:type="String"/>
      <att name="EDGE_CURVED" value="true" type="string" cy:type="String"/>
      <att name="EDGE_TARGET_ARROW_UNSELECTED_PAINT" value="#000000" type="string" cy:type="String"/>
      <att name="EDGE_STROKE_SELECTED_PAINT" value="#FF0000" type="string" cy:type="String"/>
      <att name="EDGE_LABEL_FONT_FACE" value="Dialog.plain,plain,10" type="string" cy:type="String"/>
      <att name="EDGE_SELECTED" value="false" type="string" cy:type="String"/>
      <att name="EDGE_TOOLTIP" value="" type="string" cy:type="String"/>
      <att name="EDGE_BEND" value="" type="string" cy:type="String"/>
      <att name="EDGE_TARGET_ARROW_SIZE" value="6.0" type="string" cy:type="String"/>
      <att name="EDGE_TARGET_ARROW_SELECTED_PAINT" value="#FFFF00" type="string" cy:type="String"/>
      <att name="EDGE_LINE_TYPE" value="SOLID" type="string" cy:type="String"/>
      <att name="EDGE_VISIBLE" value="true" type="string" cy:type="String"/>
      <att name="EDGE_LABEL_COLOR" value="#000000" type="string" cy:type="String"/>
      <att name="EDGE_LABEL" value="" type="string" cy:type="String"/>
      <att name="EDGE_SOURCE_ARROW_SELECTED_PAINT" value="#FFFF00" type="string" cy:type="String"/>
      <att name="EDGE_LABEL_TRANSPARENCY" value="255" type="string" cy:type="String"/>
      <att name="EDGE_SOURCE_ARROW_SHAPE" value="NONE" type="string" cy:type="String"/>
      <att name="EDGE_TRANSPARENCY" value="150" type="string" cy:type="String"/>
      <att name="EDGE_SOURCE_ARROW_UNSELECTED_PAINT" value="#000000" type="string" cy:type="String"/>
      <att name="EDGE_SOURCE_ARROW_SIZE" value="6.0" type="string" cy:type="String"/>
    </graphics>
  </edge>
  <edge id="33105" label="A0A097QSY3,A0A172WFB3" source="31330" target="31307" cy:directed="1">
    <att name="shared name" value="A0A097QSY3,A0A172WFB3" type="string" cy:type="String"/>
    <att name="shared interaction" value="" type="string" cy:type="String"/>
    <att name="name" value="A0A097QSY3,A0A172WFB3" type="string" cy:type="String"/>
    <att name="selected" value="0" type="boolean" cy:type="Boolean"/>
    <att name="interaction" value="" type="string" cy:type="String"/>
    <att name="%id" value="77.17" type="real" cy:type="Double"/>
    <att name="alignment_score" value="33.0" type="real" cy:type="Double"/>
    <att name="alignment_len" value="92" type="integer" cy:type="Integer"/>
    <graphics width="0.5" fill="#848484">
      <att name="EDGE_LABEL_WIDTH" value="200.0" type="string" cy:type="String"/>
      <att name="EDGE_TARGET_ARROW_SHAPE" value="NONE" type="string" cy:type="String"/>
      <att name="EDGE_LABEL_FONT_SIZE" value="10" type="string" cy:type="String"/>
      <att name="EDGE_CURVED" value="true" type="string" cy:type="String"/>
      <att name="EDGE_TARGET_ARROW_UNSELECTED_PAINT" value="#000000" type="string" cy:type="String"/>
      <att name="EDGE_STROKE_SELECTED_PAINT" value="#FF0000" type="string" cy:type="String"/>
      <att name="EDGE_LABEL_FONT_FACE" value="Dialog.plain,plain,10" type="string" cy:type="String"/>
      <att name="EDGE_SELECTED" value="false" type="string" cy:type="String"/>
      <att name="EDGE_TOOLTIP" value="" type="string" cy:type="String"/>
      <att name="EDGE_BEND" value="" type="string" cy:type="String"/>
      <att name="EDGE_TARGET_ARROW_SIZE" value="6.0" type="string" cy:type="String"/>
      <att name="EDGE_TARGET_ARROW_SELECTED_PAINT" value="#FFFF00" type="string" cy:type="String"/>
      <att name="EDGE_LINE_TYPE" value="SOLID" type="string" cy:type="String"/>
      <att name="EDGE_VISIBLE" value="true" type="string" cy:type="String"/>
      <att name="EDGE_LABEL_COLOR" value="#000000" type="string" cy:type="String"/>
      <att name="EDGE_LABEL" value="" type="string" cy:type="String"/>
      <att name="EDGE_SOURCE_ARROW_SELECTED_PAINT" value="#FFFF00" type="string" cy:type="String"/>
      <att name="EDGE_LABEL_TRANSPARENCY" value="255" type="string" cy:type="String"/>
      <att name="EDGE_SOURCE_ARROW_SHAPE" value="NONE" type="string" cy:type="String"/>
      <att name="EDGE_TRANSPARENCY" value="150" type="string" cy:type="String"/>
      <att name="EDGE_SOURCE_ARROW_UNSELECTED_PAINT" value="#000000" type="string" cy:type="String"/>
      <att name="EDGE_SOURCE_ARROW_SIZE" value="6.0" type="string" cy:type="String"/>
    </graphics>
  </edge>
  <edge id="33104" label="A0A097QSY3,A0A1Z2TPC6" source="31330" target="31304" cy:directed="1">
    <att name="shared name" value="A0A097QSY3,A0A1Z2TPC6" type="string" cy:type="String"/>
    <att name="shared interaction" value="" type="string" cy:type="String"/>
    <att name="name" value="A0A097QSY3,A0A1Z2TPC6" type="string" cy:type="String"/>
    <att name="selected" value="0" type="boolean" cy:type="Boolean"/>
    <att name="interaction" value="" type="string" cy:type="String"/>
    <att name="%id" value="83.87" type="real" cy:type="Double"/>
    <att name="alignment_score" value="33.0" type="real" cy:type="Double"/>
    <att name="alignment_len" value="93" type="integer" cy:type="Integer"/>
    <graphics width="0.5" fill="#848484">
      <att name="EDGE_LABEL_WIDTH" value="200.0" type="string" cy:type="String"/>
      <att name="EDGE_TARGET_ARROW_SHAPE" value="NONE" type="string" cy:type="String"/>
      <att name="EDGE_LABEL_FONT_SIZE" value="10" type="string" cy:type="String"/>
      <att name="EDGE_CURVED" value="true" type="string" cy:type="String"/>
      <att name="EDGE_TARGET_ARROW_UNSELECTED_PAINT" value="#000000" type="string" cy:type="String"/>
      <att name="EDGE_STROKE_SELECTED_PAINT" value="#FF0000" type="string" cy:type="String"/>
      <att name="EDGE_LABEL_FONT_FACE" value="Dialog.plain,plain,10" type="string" cy:type="String"/>
      <att name="EDGE_SELECTED" value="false" type="string" cy:type="String"/>
      <att name="EDGE_TOOLTIP" value="" type="string" cy:type="String"/>
      <att name="EDGE_BEND" value="" type="string" cy:type="String"/>
      <att name="EDGE_TARGET_ARROW_SIZE" value="6.0" type="string" cy:type="String"/>
      <att name="EDGE_TARGET_ARROW_SELECTED_PAINT" value="#FFFF00" type="string" cy:type="String"/>
      <att name="EDGE_LINE_TYPE" value="SOLID" type="string" cy:type="String"/>
      <att name="EDGE_VISIBLE" value="true" type="string" cy:type="String"/>
      <att name="EDGE_LABEL_COLOR" value="#000000" type="string" cy:type="String"/>
      <att name="EDGE_LABEL" value="" type="string" cy:type="String"/>
      <att name="EDGE_SOURCE_ARROW_SELECTED_PAINT" value="#FFFF00" type="string" cy:type="String"/>
      <att name="EDGE_LABEL_TRANSPARENCY" value="255" type="string" cy:type="String"/>
      <att name="EDGE_SOURCE_ARROW_SHAPE" value="NONE" type="string" cy:type="String"/>
      <att name="EDGE_TRANSPARENCY" value="150" type="string" cy:type="String"/>
      <att name="EDGE_SOURCE_ARROW_UNSELECTED_PAINT" value="#000000" type="string" cy:type="String"/>
      <att name="EDGE_SOURCE_ARROW_SIZE" value="6.0" type="string" cy:type="String"/>
    </graphics>
  </edge>
  <edge id="33103" label="A0A097QSY3,A0A2Z2MFF2" source="31330" target="31290" cy:directed="1">
    <att name="shared name" value="A0A097QSY3,A0A2Z2MFF2" type="string" cy:type="String"/>
    <att name="shared interaction" value="" type="string" cy:type="String"/>
    <att name="name" value="A0A097QSY3,A0A2Z2MFF2" type="string" cy:type="String"/>
    <att name="selected" value="0" type="boolean" cy:type="Boolean"/>
    <att name="interaction" value="" type="string" cy:type="String"/>
    <att name="%id" value="86.02" type="real" cy:type="Double"/>
    <att name="alignment_score" value="32.0" type="real" cy:type="Double"/>
    <att name="alignment_len" value="93" type="integer" cy:type="Integer"/>
    <graphics width="0.5" fill="#848484">
      <att name="EDGE_LABEL_WIDTH" value="200.0" type="string" cy:type="String"/>
      <att name="EDGE_TARGET_ARROW_SHAPE" value="NONE" type="string" cy:type="String"/>
      <att name="EDGE_LABEL_FONT_SIZE" value="10" type="string" cy:type="String"/>
      <att name="EDGE_CURVED" value="true" type="string" cy:type="String"/>
      <att name="EDGE_TARGET_ARROW_UNSELECTED_PAINT" value="#000000" type="string" cy:type="String"/>
      <att name="EDGE_STROKE_SELECTED_PAINT" value="#FF0000" type="string" cy:type="String"/>
      <att name="EDGE_LABEL_FONT_FACE" value="Dialog.plain,plain,10" type="string" cy:type="String"/>
      <att name="EDGE_SELECTED" value="false" type="string" cy:type="String"/>
      <att name="EDGE_TOOLTIP" value="" type="string" cy:type="String"/>
      <att name="EDGE_BEND" value="" type="string" cy:type="String"/>
      <att name="EDGE_TARGET_ARROW_SIZE" value="6.0" type="string" cy:type="String"/>
      <att name="EDGE_TARGET_ARROW_SELECTED_PAINT" value="#FFFF00" type="string" cy:type="String"/>
      <att name="EDGE_LINE_TYPE" value="SOLID" type="string" cy:type="String"/>
      <att name="EDGE_VISIBLE" value="true" type="string" cy:type="String"/>
      <att name="EDGE_LABEL_COLOR" value="#000000" type="string" cy:type="String"/>
      <att name="EDGE_LABEL" value="" type="string" cy:type="String"/>
      <att name="EDGE_SOURCE_ARROW_SELECTED_PAINT" value="#FFFF00" type="string" cy:type="String"/>
      <att name="EDGE_LABEL_TRANSPARENCY" value="255" type="string" cy:type="String"/>
      <att name="EDGE_SOURCE_ARROW_SHAPE" value="NONE" type="string" cy:type="String"/>
      <att name="EDGE_TRANSPARENCY" value="150" type="string" cy:type="String"/>
      <att name="EDGE_SOURCE_ARROW_UNSELECTED_PAINT" value="#000000" type="string" cy:type="String"/>
      <att name="EDGE_SOURCE_ARROW_SIZE" value="6.0" type="string" cy:type="String"/>
    </graphics>
  </edge>
  <edge id="33102" label="A0A097QSY3,A0A2Z2MZX6" source="31330" target="31284" cy:directed="1">
    <att name="shared name" value="A0A097QSY3,A0A2Z2MZX6" type="string" cy:type="String"/>
    <att name="shared interaction" value="" type="string" cy:type="String"/>
    <att name="name" value="A0A097QSY3,A0A2Z2MZX6" type="string" cy:type="String"/>
    <att name="selected" value="0" type="boolean" cy:type="Boolean"/>
    <att name="interaction" value="" type="string" cy:type="String"/>
    <att name="%id" value="83.87" type="real" cy:type="Double"/>
    <att name="alignment_score" value="32.0" type="real" cy:type="Double"/>
    <att name="alignment_len" value="93" type="integer" cy:type="Integer"/>
    <graphics width="0.5" fill="#848484">
      <att name="EDGE_LABEL_WIDTH" value="200.0" type="string" cy:type="String"/>
      <att name="EDGE_TARGET_ARROW_SHAPE" value="NONE" type="string" cy:type="String"/>
      <att name="EDGE_LABEL_FONT_SIZE" value="10" type="string" cy:type="String"/>
      <att name="EDGE_CURVED" value="true" type="string" cy:type="String"/>
      <att name="EDGE_TARGET_ARROW_UNSELECTED_PAINT" value="#000000" type="string" cy:type="String"/>
      <att name="EDGE_STROKE_SELECTED_PAINT" value="#FF0000" type="string" cy:type="String"/>
      <att name="EDGE_LABEL_FONT_FACE" value="Dialog.plain,plain,10" type="string" cy:type="String"/>
      <att name="EDGE_SELECTED" value="false" type="string" cy:type="String"/>
      <att name="EDGE_TOOLTIP" value="" type="string" cy:type="String"/>
      <att name="EDGE_BEND" value="" type="string" cy:type="String"/>
      <att name="EDGE_TARGET_ARROW_SIZE" value="6.0" type="string" cy:type="String"/>
      <att name="EDGE_TARGET_ARROW_SELECTED_PAINT" value="#FFFF00" type="string" cy:type="String"/>
      <att name="EDGE_LINE_TYPE" value="SOLID" type="string" cy:type="String"/>
      <att name="EDGE_VISIBLE" value="true" type="string" cy:type="String"/>
      <att name="EDGE_LABEL_COLOR" value="#000000" type="string" cy:type="String"/>
      <att name="EDGE_LABEL" value="" type="string" cy:type="String"/>
      <att name="EDGE_SOURCE_ARROW_SELECTED_PAINT" value="#FFFF00" type="string" cy:type="String"/>
      <att name="EDGE_LABEL_TRANSPARENCY" value="255" type="string" cy:type="String"/>
      <att name="EDGE_SOURCE_ARROW_SHAPE" value="NONE" type="string" cy:type="String"/>
      <att name="EDGE_TRANSPARENCY" value="150" type="string" cy:type="String"/>
      <att name="EDGE_SOURCE_ARROW_UNSELECTED_PAINT" value="#000000" type="string" cy:type="String"/>
      <att name="EDGE_SOURCE_ARROW_SIZE" value="6.0" type="string" cy:type="String"/>
    </graphics>
  </edge>
  <edge id="33101" label="A0A097QSY3,A0A5C0SNC4" source="31330" target="31279" cy:directed="1">
    <att name="shared name" value="A0A097QSY3,A0A5C0SNC4" type="string" cy:type="String"/>
    <att name="shared interaction" value="" type="string" cy:type="String"/>
    <att name="name" value="A0A097QSY3,A0A5C0SNC4" type="string" cy:type="String"/>
    <att name="selected" value="0" type="boolean" cy:type="Boolean"/>
    <att name="interaction" value="" type="string" cy:type="String"/>
    <att name="%id" value="86.02" type="real" cy:type="Double"/>
    <att name="alignment_score" value="32.0" type="real" cy:type="Double"/>
    <att name="alignment_len" value="93" type="integer" cy:type="Integer"/>
    <graphics width="0.5" fill="#848484">
      <att name="EDGE_LABEL_WIDTH" value="200.0" type="string" cy:type="String"/>
      <att name="EDGE_TARGET_ARROW_SHAPE" value="NONE" type="string" cy:type="String"/>
      <att name="EDGE_LABEL_FONT_SIZE" value="10" type="string" cy:type="String"/>
      <att name="EDGE_CURVED" value="true" type="string" cy:type="String"/>
      <att name="EDGE_TARGET_ARROW_UNSELECTED_PAINT" value="#000000" type="string" cy:type="String"/>
      <att name="EDGE_STROKE_SELECTED_PAINT" value="#FF0000" type="string" cy:type="String"/>
      <att name="EDGE_LABEL_FONT_FACE" value="Dialog.plain,plain,10" type="string" cy:type="String"/>
      <att name="EDGE_SELECTED" value="false" type="string" cy:type="String"/>
      <att name="EDGE_TOOLTIP" value="" type="string" cy:type="String"/>
      <att name="EDGE_BEND" value="" type="string" cy:type="String"/>
      <att name="EDGE_TARGET_ARROW_SIZE" value="6.0" type="string" cy:type="String"/>
      <att name="EDGE_TARGET_ARROW_SELECTED_PAINT" value="#FFFF00" type="string" cy:type="String"/>
      <att name="EDGE_LINE_TYPE" value="SOLID" type="string" cy:type="String"/>
      <att name="EDGE_VISIBLE" value="true" type="string" cy:type="String"/>
      <att name="EDGE_LABEL_COLOR" value="#000000" type="string" cy:type="String"/>
      <att name="EDGE_LABEL" value="" type="string" cy:type="String"/>
      <att name="EDGE_SOURCE_ARROW_SELECTED_PAINT" value="#FFFF00" type="string" cy:type="String"/>
      <att name="EDGE_LABEL_TRANSPARENCY" value="255" type="string" cy:type="String"/>
      <att name="EDGE_SOURCE_ARROW_SHAPE" value="NONE" type="string" cy:type="String"/>
      <att name="EDGE_TRANSPARENCY" value="150" type="string" cy:type="String"/>
      <att name="EDGE_SOURCE_ARROW_UNSELECTED_PAINT" value="#000000" type="string" cy:type="String"/>
      <att name="EDGE_SOURCE_ARROW_SIZE" value="6.0" type="string" cy:type="String"/>
    </graphics>
  </edge>
  <edge id="33100" label="A0A097QSY3,A0A124EB63" source="31330" target="31315" cy:directed="1">
    <att name="shared name" value="A0A097QSY3,A0A124EB63" type="string" cy:type="String"/>
    <att name="shared interaction" value="" type="string" cy:type="String"/>
    <att name="name" value="A0A097QSY3,A0A124EB63" type="string" cy:type="String"/>
    <att name="selected" value="0" type="boolean" cy:type="Boolean"/>
    <att name="interaction" value="" type="string" cy:type="String"/>
    <att name="%id" value="83.87" type="real" cy:type="Double"/>
    <att name="alignment_score" value="31.0" type="real" cy:type="Double"/>
    <att name="alignment_len" value="93" type="integer" cy:type="Integer"/>
    <graphics width="0.5" fill="#848484">
      <att name="EDGE_LABEL_WIDTH" value="200.0" type="string" cy:type="String"/>
      <att name="EDGE_TARGET_ARROW_SHAPE" value="NONE" type="string" cy:type="String"/>
      <att name="EDGE_LABEL_FONT_SIZE" value="10" type="string" cy:type="String"/>
      <att name="EDGE_CURVED" value="true" type="string" cy:type="String"/>
      <att name="EDGE_TARGET_ARROW_UNSELECTED_PAINT" value="#000000" type="string" cy:type="String"/>
      <att name="EDGE_STROKE_SELECTED_PAINT" value="#FF0000" type="string" cy:type="String"/>
      <att name="EDGE_LABEL_FONT_FACE" value="Dialog.plain,plain,10" type="string" cy:type="String"/>
      <att name="EDGE_SELECTED" value="false" type="string" cy:type="String"/>
      <att name="EDGE_TOOLTIP" value="" type="string" cy:type="String"/>
      <att name="EDGE_BEND" value="" type="string" cy:type="String"/>
      <att name="EDGE_TARGET_ARROW_SIZE" value="6.0" type="string" cy:type="String"/>
      <att name="EDGE_TARGET_ARROW_SELECTED_PAINT" value="#FFFF00" type="string" cy:type="String"/>
      <att name="EDGE_LINE_TYPE" value="SOLID" type="string" cy:type="String"/>
      <att name="EDGE_VISIBLE" value="true" type="string" cy:type="String"/>
      <att name="EDGE_LABEL_COLOR" value="#000000" type="string" cy:type="String"/>
      <att name="EDGE_LABEL" value="" type="string" cy:type="String"/>
      <att name="EDGE_SOURCE_ARROW_SELECTED_PAINT" value="#FFFF00" type="string" cy:type="String"/>
      <att name="EDGE_LABEL_TRANSPARENCY" value="255" type="string" cy:type="String"/>
      <att name="EDGE_SOURCE_ARROW_SHAPE" value="NONE" type="string" cy:type="String"/>
      <att name="EDGE_TRANSPARENCY" value="150" type="string" cy:type="String"/>
      <att name="EDGE_SOURCE_ARROW_UNSELECTED_PAINT" value="#000000" type="string" cy:type="String"/>
      <att name="EDGE_SOURCE_ARROW_SIZE" value="6.0" type="string" cy:type="String"/>
    </graphics>
  </edge>
  <edge id="33099" label="A0A097QSY3,A0A4Y5SNS6" source="31330" target="31280" cy:directed="1">
    <att name="shared name" value="A0A097QSY3,A0A4Y5SNS6" type="string" cy:type="String"/>
    <att name="shared interaction" value="" type="string" cy:type="String"/>
    <att name="name" value="A0A097QSY3,A0A4Y5SNS6" type="string" cy:type="String"/>
    <att name="selected" value="0" type="boolean" cy:type="Boolean"/>
    <att name="interaction" value="" type="string" cy:type="String"/>
    <att name="%id" value="83.87" type="real" cy:type="Double"/>
    <att name="alignment_score" value="31.0" type="real" cy:type="Double"/>
    <att name="alignment_len" value="93" type="integer" cy:type="Integer"/>
    <graphics width="0.5" fill="#848484">
      <att name="EDGE_LABEL_WIDTH" value="200.0" type="string" cy:type="String"/>
      <att name="EDGE_TARGET_ARROW_SHAPE" value="NONE" type="string" cy:type="String"/>
      <att name="EDGE_LABEL_FONT_SIZE" value="10" type="string" cy:type="String"/>
      <att name="EDGE_CURVED" value="true" type="string" cy:type="String"/>
      <att name="EDGE_TARGET_ARROW_UNSELECTED_PAINT" value="#000000" type="string" cy:type="String"/>
      <att name="EDGE_STROKE_SELECTED_PAINT" value="#FF0000" type="string" cy:type="String"/>
      <att name="EDGE_LABEL_FONT_FACE" value="Dialog.plain,plain,10" type="string" cy:type="String"/>
      <att name="EDGE_SELECTED" value="false" type="string" cy:type="String"/>
      <att name="EDGE_TOOLTIP" value="" type="string" cy:type="String"/>
      <att name="EDGE_BEND" value="" type="string" cy:type="String"/>
      <att name="EDGE_TARGET_ARROW_SIZE" value="6.0" type="string" cy:type="String"/>
      <att name="EDGE_TARGET_ARROW_SELECTED_PAINT" value="#FFFF00" type="string" cy:type="String"/>
      <att name="EDGE_LINE_TYPE" value="SOLID" type="string" cy:type="String"/>
      <att name="EDGE_VISIBLE" value="true" type="string" cy:type="String"/>
      <att name="EDGE_LABEL_COLOR" value="#000000" type="string" cy:type="String"/>
      <att name="EDGE_LABEL" value="" type="string" cy:type="String"/>
      <att name="EDGE_SOURCE_ARROW_SELECTED_PAINT" value="#FFFF00" type="string" cy:type="String"/>
      <att name="EDGE_LABEL_TRANSPARENCY" value="255" type="string" cy:type="String"/>
      <att name="EDGE_SOURCE_ARROW_SHAPE" value="NONE" type="string" cy:type="String"/>
      <att name="EDGE_TRANSPARENCY" value="150" type="string" cy:type="String"/>
      <att name="EDGE_SOURCE_ARROW_UNSELECTED_PAINT" value="#000000" type="string" cy:type="String"/>
      <att name="EDGE_SOURCE_ARROW_SIZE" value="6.0" type="string" cy:type="String"/>
    </graphics>
  </edge>
  <edge id="33098" label="A0A097QSY3,G0HMV1" source="31330" target="31262" cy:directed="1">
    <att name="shared name" value="A0A097QSY3,G0HMV1" type="string" cy:type="String"/>
    <att name="shared interaction" value="" type="string" cy:type="String"/>
    <att name="name" value="A0A097QSY3,G0HMV1" type="string" cy:type="String"/>
    <att name="selected" value="0" type="boolean" cy:type="Boolean"/>
    <att name="interaction" value="" type="string" cy:type="String"/>
    <att name="%id" value="83.87" type="real" cy:type="Double"/>
    <att name="alignment_score" value="31.0" type="real" cy:type="Double"/>
    <att name="alignment_len" value="93" type="integer" cy:type="Integer"/>
    <graphics width="0.5" fill="#848484">
      <att name="EDGE_LABEL_WIDTH" value="200.0" type="string" cy:type="String"/>
      <att name="EDGE_TARGET_ARROW_SHAPE" value="NONE" type="string" cy:type="String"/>
      <att name="EDGE_LABEL_FONT_SIZE" value="10" type="string" cy:type="String"/>
      <att name="EDGE_CURVED" value="true" type="string" cy:type="String"/>
      <att name="EDGE_TARGET_ARROW_UNSELECTED_PAINT" value="#000000" type="string" cy:type="String"/>
      <att name="EDGE_STROKE_SELECTED_PAINT" value="#FF0000" type="string" cy:type="String"/>
      <att name="EDGE_LABEL_FONT_FACE" value="Dialog.plain,plain,10" type="string" cy:type="String"/>
      <att name="EDGE_SELECTED" value="false" type="string" cy:type="String"/>
      <att name="EDGE_TOOLTIP" value="" type="string" cy:type="String"/>
      <att name="EDGE_BEND" value="" type="string" cy:type="String"/>
      <att name="EDGE_TARGET_ARROW_SIZE" value="6.0" type="string" cy:type="String"/>
      <att name="EDGE_TARGET_ARROW_SELECTED_PAINT" value="#FFFF00" type="string" cy:type="String"/>
      <att name="EDGE_LINE_TYPE" value="SOLID" type="string" cy:type="String"/>
      <att name="EDGE_VISIBLE" value="true" type="string" cy:type="String"/>
      <att name="EDGE_LABEL_COLOR" value="#000000" type="string" cy:type="String"/>
      <att name="EDGE_LABEL" value="" type="string" cy:type="String"/>
      <att name="EDGE_SOURCE_ARROW_SELECTED_PAINT" value="#FFFF00" type="string" cy:type="String"/>
      <att name="EDGE_LABEL_TRANSPARENCY" value="255" type="string" cy:type="String"/>
      <att name="EDGE_SOURCE_ARROW_SHAPE" value="NONE" type="string" cy:type="String"/>
      <att name="EDGE_TRANSPARENCY" value="150" type="string" cy:type="String"/>
      <att name="EDGE_SOURCE_ARROW_UNSELECTED_PAINT" value="#000000" type="string" cy:type="String"/>
      <att name="EDGE_SOURCE_ARROW_SIZE" value="6.0" type="string" cy:type="String"/>
    </graphics>
  </edge>
  <edge id="33097" label="A0A097QSY3,A0A218P1S7" source="31330" target="31302" cy:directed="1">
    <att name="shared name" value="A0A097QSY3,A0A218P1S7" type="string" cy:type="String"/>
    <att name="shared interaction" value="" type="string" cy:type="String"/>
    <att name="name" value="A0A097QSY3,A0A218P1S7" type="string" cy:type="String"/>
    <att name="selected" value="0" type="boolean" cy:type="Boolean"/>
    <att name="interaction" value="" type="string" cy:type="String"/>
    <att name="%id" value="87.1" type="real" cy:type="Double"/>
    <att name="alignment_score" value="31.0" type="real" cy:type="Double"/>
    <att name="alignment_len" value="93" type="integer" cy:type="Integer"/>
    <graphics width="0.5" fill="#848484">
      <att name="EDGE_LABEL_WIDTH" value="200.0" type="string" cy:type="String"/>
      <att name="EDGE_TARGET_ARROW_SHAPE" value="NONE" type="string" cy:type="String"/>
      <att name="EDGE_LABEL_FONT_SIZE" value="10" type="string" cy:type="String"/>
      <att name="EDGE_CURVED" value="true" type="string" cy:type="String"/>
      <att name="EDGE_TARGET_ARROW_UNSELECTED_PAINT" value="#000000" type="string" cy:type="String"/>
      <att name="EDGE_STROKE_SELECTED_PAINT" value="#FF0000" type="string" cy:type="String"/>
      <att name="EDGE_LABEL_FONT_FACE" value="Dialog.plain,plain,10" type="string" cy:type="String"/>
      <att name="EDGE_SELECTED" value="false" type="string" cy:type="String"/>
      <att name="EDGE_TOOLTIP" value="" type="string" cy:type="String"/>
      <att name="EDGE_BEND" value="" type="string" cy:type="String"/>
      <att name="EDGE_TARGET_ARROW_SIZE" value="6.0" type="string" cy:type="String"/>
      <att name="EDGE_TARGET_ARROW_SELECTED_PAINT" value="#FFFF00" type="string" cy:type="String"/>
      <att name="EDGE_LINE_TYPE" value="SOLID" type="string" cy:type="String"/>
      <att name="EDGE_VISIBLE" value="true" type="string" cy:type="String"/>
      <att name="EDGE_LABEL_COLOR" value="#000000" type="string" cy:type="String"/>
      <att name="EDGE_LABEL" value="" type="string" cy:type="String"/>
      <att name="EDGE_SOURCE_ARROW_SELECTED_PAINT" value="#FFFF00" type="string" cy:type="String"/>
      <att name="EDGE_LABEL_TRANSPARENCY" value="255" type="string" cy:type="String"/>
      <att name="EDGE_SOURCE_ARROW_SHAPE" value="NONE" type="string" cy:type="String"/>
      <att name="EDGE_TRANSPARENCY" value="150" type="string" cy:type="String"/>
      <att name="EDGE_SOURCE_ARROW_UNSELECTED_PAINT" value="#000000" type="string" cy:type="String"/>
      <att name="EDGE_SOURCE_ARROW_SIZE" value="6.0" type="string" cy:type="String"/>
    </graphics>
  </edge>
  <edge id="33096" label="A0A097QSY3,A0A101ELU9" source="31330" target="31317" cy:directed="1">
    <att name="shared name" value="A0A097QSY3,A0A101ELU9" type="string" cy:type="String"/>
    <att name="shared interaction" value="" type="string" cy:type="String"/>
    <att name="name" value="A0A097QSY3,A0A101ELU9" type="string" cy:type="String"/>
    <att name="selected" value="0" type="boolean" cy:type="Boolean"/>
    <att name="interaction" value="" type="string" cy:type="String"/>
    <att name="%id" value="69.57" type="real" cy:type="Double"/>
    <att name="alignment_score" value="30.0" type="real" cy:type="Double"/>
    <att name="alignment_len" value="92" type="integer" cy:type="Integer"/>
    <graphics width="0.5" fill="#848484">
      <att name="EDGE_LABEL_WIDTH" value="200.0" type="string" cy:type="String"/>
      <att name="EDGE_TARGET_ARROW_SHAPE" value="NONE" type="string" cy:type="String"/>
      <att name="EDGE_LABEL_FONT_SIZE" value="10" type="string" cy:type="String"/>
      <att name="EDGE_CURVED" value="true" type="string" cy:type="String"/>
      <att name="EDGE_TARGET_ARROW_UNSELECTED_PAINT" value="#000000" type="string" cy:type="String"/>
      <att name="EDGE_STROKE_SELECTED_PAINT" value="#FF0000" type="string" cy:type="String"/>
      <att name="EDGE_LABEL_FONT_FACE" value="Dialog.plain,plain,10" type="string" cy:type="String"/>
      <att name="EDGE_SELECTED" value="false" type="string" cy:type="String"/>
      <att name="EDGE_TOOLTIP" value="" type="string" cy:type="String"/>
      <att name="EDGE_BEND" value="" type="string" cy:type="String"/>
      <att name="EDGE_TARGET_ARROW_SIZE" value="6.0" type="string" cy:type="String"/>
      <att name="EDGE_TARGET_ARROW_SELECTED_PAINT" value="#FFFF00" type="string" cy:type="String"/>
      <att name="EDGE_LINE_TYPE" value="SOLID" type="string" cy:type="String"/>
      <att name="EDGE_VISIBLE" value="true" type="string" cy:type="String"/>
      <att name="EDGE_LABEL_COLOR" value="#000000" type="string" cy:type="String"/>
      <att name="EDGE_LABEL" value="" type="string" cy:type="String"/>
      <att name="EDGE_SOURCE_ARROW_SELECTED_PAINT" value="#FFFF00" type="string" cy:type="String"/>
      <att name="EDGE_LABEL_TRANSPARENCY" value="255" type="string" cy:type="String"/>
      <att name="EDGE_SOURCE_ARROW_SHAPE" value="NONE" type="string" cy:type="String"/>
      <att name="EDGE_TRANSPARENCY" value="150" type="string" cy:type="String"/>
      <att name="EDGE_SOURCE_ARROW_UNSELECTED_PAINT" value="#000000" type="string" cy:type="String"/>
      <att name="EDGE_SOURCE_ARROW_SIZE" value="6.0" type="string" cy:type="String"/>
    </graphics>
  </edge>
  <edge id="33095" label="A0A097QSY3,A0A117L634" source="31330" target="31316" cy:directed="1">
    <att name="shared name" value="A0A097QSY3,A0A117L634" type="string" cy:type="String"/>
    <att name="shared interaction" value="" type="string" cy:type="String"/>
    <att name="name" value="A0A097QSY3,A0A117L634" type="string" cy:type="String"/>
    <att name="selected" value="0" type="boolean" cy:type="Boolean"/>
    <att name="interaction" value="" type="string" cy:type="String"/>
    <att name="%id" value="70.65" type="real" cy:type="Double"/>
    <att name="alignment_score" value="30.0" type="real" cy:type="Double"/>
    <att name="alignment_len" value="92" type="integer" cy:type="Integer"/>
    <graphics width="0.5" fill="#848484">
      <att name="EDGE_LABEL_WIDTH" value="200.0" type="string" cy:type="String"/>
      <att name="EDGE_TARGET_ARROW_SHAPE" value="NONE" type="string" cy:type="String"/>
      <att name="EDGE_LABEL_FONT_SIZE" value="10" type="string" cy:type="String"/>
      <att name="EDGE_CURVED" value="true" type="string" cy:type="String"/>
      <att name="EDGE_TARGET_ARROW_UNSELECTED_PAINT" value="#000000" type="string" cy:type="String"/>
      <att name="EDGE_STROKE_SELECTED_PAINT" value="#FF0000" type="string" cy:type="String"/>
      <att name="EDGE_LABEL_FONT_FACE" value="Dialog.plain,plain,10" type="string" cy:type="String"/>
      <att name="EDGE_SELECTED" value="false" type="string" cy:type="String"/>
      <att name="EDGE_TOOLTIP" value="" type="string" cy:type="String"/>
      <att name="EDGE_BEND" value="" type="string" cy:type="String"/>
      <att name="EDGE_TARGET_ARROW_SIZE" value="6.0" type="string" cy:type="String"/>
      <att name="EDGE_TARGET_ARROW_SELECTED_PAINT" value="#FFFF00" type="string" cy:type="String"/>
      <att name="EDGE_LINE_TYPE" value="SOLID" type="string" cy:type="String"/>
      <att name="EDGE_VISIBLE" value="true" type="string" cy:type="String"/>
      <att name="EDGE_LABEL_COLOR" value="#000000" type="string" cy:type="String"/>
      <att name="EDGE_LABEL" value="" type="string" cy:type="String"/>
      <att name="EDGE_SOURCE_ARROW_SELECTED_PAINT" value="#FFFF00" type="string" cy:type="String"/>
      <att name="EDGE_LABEL_TRANSPARENCY" value="255" type="string" cy:type="String"/>
      <att name="EDGE_SOURCE_ARROW_SHAPE" value="NONE" type="string" cy:type="String"/>
      <att name="EDGE_TRANSPARENCY" value="150" type="string" cy:type="String"/>
      <att name="EDGE_SOURCE_ARROW_UNSELECTED_PAINT" value="#000000" type="string" cy:type="String"/>
      <att name="EDGE_SOURCE_ARROW_SIZE" value="6.0" type="string" cy:type="String"/>
    </graphics>
  </edge>
  <edge id="33094" label="A0A097QSY3,C6A2H1" source="31330" target="31271" cy:directed="1">
    <att name="shared name" value="A0A097QSY3,C6A2H1" type="string" cy:type="String"/>
    <att name="shared interaction" value="" type="string" cy:type="String"/>
    <att name="name" value="A0A097QSY3,C6A2H1" type="string" cy:type="String"/>
    <att name="selected" value="0" type="boolean" cy:type="Boolean"/>
    <att name="interaction" value="" type="string" cy:type="String"/>
    <att name="%id" value="70.65" type="real" cy:type="Double"/>
    <att name="alignment_score" value="30.0" type="real" cy:type="Double"/>
    <att name="alignment_len" value="92" type="integer" cy:type="Integer"/>
    <graphics width="0.5" fill="#848484">
      <att name="EDGE_LABEL_WIDTH" value="200.0" type="string" cy:type="String"/>
      <att name="EDGE_TARGET_ARROW_SHAPE" value="NONE" type="string" cy:type="String"/>
      <att name="EDGE_LABEL_FONT_SIZE" value="10" type="string" cy:type="String"/>
      <att name="EDGE_CURVED" value="true" type="string" cy:type="String"/>
      <att name="EDGE_TARGET_ARROW_UNSELECTED_PAINT" value="#000000" type="string" cy:type="String"/>
      <att name="EDGE_STROKE_SELECTED_PAINT" value="#FF0000" type="string" cy:type="String"/>
      <att name="EDGE_LABEL_FONT_FACE" value="Dialog.plain,plain,10" type="string" cy:type="String"/>
      <att name="EDGE_SELECTED" value="false" type="string" cy:type="String"/>
      <att name="EDGE_TOOLTIP" value="" type="string" cy:type="String"/>
      <att name="EDGE_BEND" value="" type="string" cy:type="String"/>
      <att name="EDGE_TARGET_ARROW_SIZE" value="6.0" type="string" cy:type="String"/>
      <att name="EDGE_TARGET_ARROW_SELECTED_PAINT" value="#FFFF00" type="string" cy:type="String"/>
      <att name="EDGE_LINE_TYPE" value="SOLID" type="string" cy:type="String"/>
      <att name="EDGE_VISIBLE" value="true" type="string" cy:type="String"/>
      <att name="EDGE_LABEL_COLOR" value="#000000" type="string" cy:type="String"/>
      <att name="EDGE_LABEL" value="" type="string" cy:type="String"/>
      <att name="EDGE_SOURCE_ARROW_SELECTED_PAINT" value="#FFFF00" type="string" cy:type="String"/>
      <att name="EDGE_LABEL_TRANSPARENCY" value="255" type="string" cy:type="String"/>
      <att name="EDGE_SOURCE_ARROW_SHAPE" value="NONE" type="string" cy:type="String"/>
      <att name="EDGE_TRANSPARENCY" value="150" type="string" cy:type="String"/>
      <att name="EDGE_SOURCE_ARROW_UNSELECTED_PAINT" value="#000000" type="string" cy:type="String"/>
      <att name="EDGE_SOURCE_ARROW_SIZE" value="6.0" type="string" cy:type="String"/>
    </graphics>
  </edge>
  <edge id="33093" label="A0A097QSY3,W0I7R3" source="31330" target="31241" cy:directed="1">
    <att name="shared name" value="A0A097QSY3,W0I7R3" type="string" cy:type="String"/>
    <att name="shared interaction" value="" type="string" cy:type="String"/>
    <att name="name" value="A0A097QSY3,W0I7R3" type="string" cy:type="String"/>
    <att name="selected" value="0" type="boolean" cy:type="Boolean"/>
    <att name="interaction" value="" type="string" cy:type="String"/>
    <att name="%id" value="71.74" type="real" cy:type="Double"/>
    <att name="alignment_score" value="30.0" type="real" cy:type="Double"/>
    <att name="alignment_len" value="92" type="integer" cy:type="Integer"/>
    <graphics width="0.5" fill="#848484">
      <att name="EDGE_LABEL_WIDTH" value="200.0" type="string" cy:type="String"/>
      <att name="EDGE_TARGET_ARROW_SHAPE" value="NONE" type="string" cy:type="String"/>
      <att name="EDGE_LABEL_FONT_SIZE" value="10" type="string" cy:type="String"/>
      <att name="EDGE_CURVED" value="true" type="string" cy:type="String"/>
      <att name="EDGE_TARGET_ARROW_UNSELECTED_PAINT" value="#000000" type="string" cy:type="String"/>
      <att name="EDGE_STROKE_SELECTED_PAINT" value="#FF0000" type="string" cy:type="String"/>
      <att name="EDGE_LABEL_FONT_FACE" value="Dialog.plain,plain,10" type="string" cy:type="String"/>
      <att name="EDGE_SELECTED" value="false" type="string" cy:type="String"/>
      <att name="EDGE_TOOLTIP" value="" type="string" cy:type="String"/>
      <att name="EDGE_BEND" value="" type="string" cy:type="String"/>
      <att name="EDGE_TARGET_ARROW_SIZE" value="6.0" type="string" cy:type="String"/>
      <att name="EDGE_TARGET_ARROW_SELECTED_PAINT" value="#FFFF00" type="string" cy:type="String"/>
      <att name="EDGE_LINE_TYPE" value="SOLID" type="string" cy:type="String"/>
      <att name="EDGE_VISIBLE" value="true" type="string" cy:type="String"/>
      <att name="EDGE_LABEL_COLOR" value="#000000" type="string" cy:type="String"/>
      <att name="EDGE_LABEL" value="" type="string" cy:type="String"/>
      <att name="EDGE_SOURCE_ARROW_SELECTED_PAINT" value="#FFFF00" type="string" cy:type="String"/>
      <att name="EDGE_LABEL_TRANSPARENCY" value="255" type="string" cy:type="String"/>
      <att name="EDGE_SOURCE_ARROW_SHAPE" value="NONE" type="string" cy:type="String"/>
      <att name="EDGE_TRANSPARENCY" value="150" type="string" cy:type="String"/>
      <att name="EDGE_SOURCE_ARROW_UNSELECTED_PAINT" value="#000000" type="string" cy:type="String"/>
      <att name="EDGE_SOURCE_ARROW_SIZE" value="6.0" type="string" cy:type="String"/>
    </graphics>
  </edge>
  <edge id="33092" label="A0A097QSY3,A0A2Z2MJP7" source="31330" target="31287" cy:directed="1">
    <att name="shared name" value="A0A097QSY3,A0A2Z2MJP7" type="string" cy:type="String"/>
    <att name="shared interaction" value="" type="string" cy:type="String"/>
    <att name="name" value="A0A097QSY3,A0A2Z2MJP7" type="string" cy:type="String"/>
    <att name="selected" value="0" type="boolean" cy:type="Boolean"/>
    <att name="interaction" value="" type="string" cy:type="String"/>
    <att name="%id" value="80.43" type="real" cy:type="Double"/>
    <att name="alignment_score" value="30.0" type="real" cy:type="Double"/>
    <att name="alignment_len" value="92" type="integer" cy:type="Integer"/>
    <graphics width="0.5" fill="#848484">
      <att name="EDGE_LABEL_WIDTH" value="200.0" type="string" cy:type="String"/>
      <att name="EDGE_TARGET_ARROW_SHAPE" value="NONE" type="string" cy:type="String"/>
      <att name="EDGE_LABEL_FONT_SIZE" value="10" type="string" cy:type="String"/>
      <att name="EDGE_CURVED" value="true" type="string" cy:type="String"/>
      <att name="EDGE_TARGET_ARROW_UNSELECTED_PAINT" value="#000000" type="string" cy:type="String"/>
      <att name="EDGE_STROKE_SELECTED_PAINT" value="#FF0000" type="string" cy:type="String"/>
      <att name="EDGE_LABEL_FONT_FACE" value="Dialog.plain,plain,10" type="string" cy:type="String"/>
      <att name="EDGE_SELECTED" value="false" type="string" cy:type="String"/>
      <att name="EDGE_TOOLTIP" value="" type="string" cy:type="String"/>
      <att name="EDGE_BEND" value="" type="string" cy:type="String"/>
      <att name="EDGE_TARGET_ARROW_SIZE" value="6.0" type="string" cy:type="String"/>
      <att name="EDGE_TARGET_ARROW_SELECTED_PAINT" value="#FFFF00" type="string" cy:type="String"/>
      <att name="EDGE_LINE_TYPE" value="SOLID" type="string" cy:type="String"/>
      <att name="EDGE_VISIBLE" value="true" type="string" cy:type="String"/>
      <att name="EDGE_LABEL_COLOR" value="#000000" type="string" cy:type="String"/>
      <att name="EDGE_LABEL" value="" type="string" cy:type="String"/>
      <att name="EDGE_SOURCE_ARROW_SELECTED_PAINT" value="#FFFF00" type="string" cy:type="String"/>
      <att name="EDGE_LABEL_TRANSPARENCY" value="255" type="string" cy:type="String"/>
      <att name="EDGE_SOURCE_ARROW_SHAPE" value="NONE" type="string" cy:type="String"/>
      <att name="EDGE_TRANSPARENCY" value="150" type="string" cy:type="String"/>
      <att name="EDGE_SOURCE_ARROW_UNSELECTED_PAINT" value="#000000" type="string" cy:type="String"/>
      <att name="EDGE_SOURCE_ARROW_SIZE" value="6.0" type="string" cy:type="String"/>
    </graphics>
  </edge>
  <edge id="33091" label="A0A097QSY3,F0LMI5" source="31330" target="31268" cy:directed="1">
    <att name="shared name" value="A0A097QSY3,F0LMI5" type="string" cy:type="String"/>
    <att name="shared interaction" value="" type="string" cy:type="String"/>
    <att name="name" value="A0A097QSY3,F0LMI5" type="string" cy:type="String"/>
    <att name="selected" value="0" type="boolean" cy:type="Boolean"/>
    <att name="interaction" value="" type="string" cy:type="String"/>
    <att name="%id" value="74.03" type="real" cy:type="Double"/>
    <att name="alignment_score" value="30.0" type="real" cy:type="Double"/>
    <att name="alignment_len" value="77" type="integer" cy:type="Integer"/>
    <graphics width="0.5" fill="#848484">
      <att name="EDGE_LABEL_WIDTH" value="200.0" type="string" cy:type="String"/>
      <att name="EDGE_TARGET_ARROW_SHAPE" value="NONE" type="string" cy:type="String"/>
      <att name="EDGE_LABEL_FONT_SIZE" value="10" type="string" cy:type="String"/>
      <att name="EDGE_CURVED" value="true" type="string" cy:type="String"/>
      <att name="EDGE_TARGET_ARROW_UNSELECTED_PAINT" value="#000000" type="string" cy:type="String"/>
      <att name="EDGE_STROKE_SELECTED_PAINT" value="#FF0000" type="string" cy:type="String"/>
      <att name="EDGE_LABEL_FONT_FACE" value="Dialog.plain,plain,10" type="string" cy:type="String"/>
      <att name="EDGE_SELECTED" value="false" type="string" cy:type="String"/>
      <att name="EDGE_TOOLTIP" value="" type="string" cy:type="String"/>
      <att name="EDGE_BEND" value="" type="string" cy:type="String"/>
      <att name="EDGE_TARGET_ARROW_SIZE" value="6.0" type="string" cy:type="String"/>
      <att name="EDGE_TARGET_ARROW_SELECTED_PAINT" value="#FFFF00" type="string" cy:type="String"/>
      <att name="EDGE_LINE_TYPE" value="SOLID" type="string" cy:type="String"/>
      <att name="EDGE_VISIBLE" value="true" type="string" cy:type="String"/>
      <att name="EDGE_LABEL_COLOR" value="#000000" type="string" cy:type="String"/>
      <att name="EDGE_LABEL" value="" type="string" cy:type="String"/>
      <att name="EDGE_SOURCE_ARROW_SELECTED_PAINT" value="#FFFF00" type="string" cy:type="String"/>
      <att name="EDGE_LABEL_TRANSPARENCY" value="255" type="string" cy:type="String"/>
      <att name="EDGE_SOURCE_ARROW_SHAPE" value="NONE" type="string" cy:type="String"/>
      <att name="EDGE_TRANSPARENCY" value="150" type="string" cy:type="String"/>
      <att name="EDGE_SOURCE_ARROW_UNSELECTED_PAINT" value="#000000" type="string" cy:type="String"/>
      <att name="EDGE_SOURCE_ARROW_SIZE" value="6.0" type="string" cy:type="String"/>
    </graphics>
  </edge>
  <edge id="33090" label="A0A097QSY3,F8AI40" source="31330" target="31264" cy:directed="1">
    <att name="shared name" value="A0A097QSY3,F8AI40" type="string" cy:type="String"/>
    <att name="shared interaction" value="" type="string" cy:type="String"/>
    <att name="name" value="A0A097QSY3,F8AI40" type="string" cy:type="String"/>
    <att name="selected" value="0" type="boolean" cy:type="Boolean"/>
    <att name="interaction" value="" type="string" cy:type="String"/>
    <att name="%id" value="63.04" type="real" cy:type="Double"/>
    <att name="alignment_score" value="30.0" type="real" cy:type="Double"/>
    <att name="alignment_len" value="92" type="integer" cy:type="Integer"/>
    <graphics width="0.5" fill="#848484">
      <att name="EDGE_LABEL_WIDTH" value="200.0" type="string" cy:type="String"/>
      <att name="EDGE_TARGET_ARROW_SHAPE" value="NONE" type="string" cy:type="String"/>
      <att name="EDGE_LABEL_FONT_SIZE" value="10" type="string" cy:type="String"/>
      <att name="EDGE_CURVED" value="true" type="string" cy:type="String"/>
      <att name="EDGE_TARGET_ARROW_UNSELECTED_PAINT" value="#000000" type="string" cy:type="String"/>
      <att name="EDGE_STROKE_SELECTED_PAINT" value="#FF0000" type="string" cy:type="String"/>
      <att name="EDGE_LABEL_FONT_FACE" value="Dialog.plain,plain,10" type="string" cy:type="String"/>
      <att name="EDGE_SELECTED" value="false" type="string" cy:type="String"/>
      <att name="EDGE_TOOLTIP" value="" type="string" cy:type="String"/>
      <att name="EDGE_BEND" value="" type="string" cy:type="String"/>
      <att name="EDGE_TARGET_ARROW_SIZE" value="6.0" type="string" cy:type="String"/>
      <att name="EDGE_TARGET_ARROW_SELECTED_PAINT" value="#FFFF00" type="string" cy:type="String"/>
      <att name="EDGE_LINE_TYPE" value="SOLID" type="string" cy:type="String"/>
      <att name="EDGE_VISIBLE" value="true" type="string" cy:type="String"/>
      <att name="EDGE_LABEL_COLOR" value="#000000" type="string" cy:type="String"/>
      <att name="EDGE_LABEL" value="" type="string" cy:type="String"/>
      <att name="EDGE_SOURCE_ARROW_SELECTED_PAINT" value="#FFFF00" type="string" cy:type="String"/>
      <att name="EDGE_LABEL_TRANSPARENCY" value="255" type="string" cy:type="String"/>
      <att name="EDGE_SOURCE_ARROW_SHAPE" value="NONE" type="string" cy:type="String"/>
      <att name="EDGE_TRANSPARENCY" value="150" type="string" cy:type="String"/>
      <att name="EDGE_SOURCE_ARROW_UNSELECTED_PAINT" value="#000000" type="string" cy:type="String"/>
      <att name="EDGE_SOURCE_ARROW_SIZE" value="6.0" type="string" cy:type="String"/>
    </graphics>
  </edge>
  <edge id="33089" label="A0A097QSY3,A0A0S1XBD2" source="31330" target="31325" cy:directed="1">
    <att name="shared name" value="A0A097QSY3,A0A0S1XBD2" type="string" cy:type="String"/>
    <att name="shared interaction" value="" type="string" cy:type="String"/>
    <att name="name" value="A0A097QSY3,A0A0S1XBD2" type="string" cy:type="String"/>
    <att name="selected" value="0" type="boolean" cy:type="Boolean"/>
    <att name="interaction" value="" type="string" cy:type="String"/>
    <att name="%id" value="72.73" type="real" cy:type="Double"/>
    <att name="alignment_score" value="30.0" type="real" cy:type="Double"/>
    <att name="alignment_len" value="77" type="integer" cy:type="Integer"/>
    <graphics width="0.5" fill="#848484">
      <att name="EDGE_LABEL_WIDTH" value="200.0" type="string" cy:type="String"/>
      <att name="EDGE_TARGET_ARROW_SHAPE" value="NONE" type="string" cy:type="String"/>
      <att name="EDGE_LABEL_FONT_SIZE" value="10" type="string" cy:type="String"/>
      <att name="EDGE_CURVED" value="true" type="string" cy:type="String"/>
      <att name="EDGE_TARGET_ARROW_UNSELECTED_PAINT" value="#000000" type="string" cy:type="String"/>
      <att name="EDGE_STROKE_SELECTED_PAINT" value="#FF0000" type="string" cy:type="String"/>
      <att name="EDGE_LABEL_FONT_FACE" value="Dialog.plain,plain,10" type="string" cy:type="String"/>
      <att name="EDGE_SELECTED" value="false" type="string" cy:type="String"/>
      <att name="EDGE_TOOLTIP" value="" type="string" cy:type="String"/>
      <att name="EDGE_BEND" value="" type="string" cy:type="String"/>
      <att name="EDGE_TARGET_ARROW_SIZE" value="6.0" type="string" cy:type="String"/>
      <att name="EDGE_TARGET_ARROW_SELECTED_PAINT" value="#FFFF00" type="string" cy:type="String"/>
      <att name="EDGE_LINE_TYPE" value="SOLID" type="string" cy:type="String"/>
      <att name="EDGE_VISIBLE" value="true" type="string" cy:type="String"/>
      <att name="EDGE_LABEL_COLOR" value="#000000" type="string" cy:type="String"/>
      <att name="EDGE_LABEL" value="" type="string" cy:type="String"/>
      <att name="EDGE_SOURCE_ARROW_SELECTED_PAINT" value="#FFFF00" type="string" cy:type="String"/>
      <att name="EDGE_LABEL_TRANSPARENCY" value="255" type="string" cy:type="String"/>
      <att name="EDGE_SOURCE_ARROW_SHAPE" value="NONE" type="string" cy:type="String"/>
      <att name="EDGE_TRANSPARENCY" value="150" type="string" cy:type="String"/>
      <att name="EDGE_SOURCE_ARROW_UNSELECTED_PAINT" value="#000000" type="string" cy:type="String"/>
      <att name="EDGE_SOURCE_ARROW_SIZE" value="6.0" type="string" cy:type="String"/>
    </graphics>
  </edge>
  <edge id="33088" label="A0A097QSY3,B6YXG5" source="31330" target="31274" cy:directed="1">
    <att name="shared name" value="A0A097QSY3,B6YXG5" type="string" cy:type="String"/>
    <att name="shared interaction" value="" type="string" cy:type="String"/>
    <att name="name" value="A0A097QSY3,B6YXG5" type="string" cy:type="String"/>
    <att name="selected" value="0" type="boolean" cy:type="Boolean"/>
    <att name="interaction" value="" type="string" cy:type="String"/>
    <att name="%id" value="80.43" type="real" cy:type="Double"/>
    <att name="alignment_score" value="29.0" type="real" cy:type="Double"/>
    <att name="alignment_len" value="92" type="integer" cy:type="Integer"/>
    <graphics width="0.5" fill="#848484">
      <att name="EDGE_LABEL_WIDTH" value="200.0" type="string" cy:type="String"/>
      <att name="EDGE_TARGET_ARROW_SHAPE" value="NONE" type="string" cy:type="String"/>
      <att name="EDGE_LABEL_FONT_SIZE" value="10" type="string" cy:type="String"/>
      <att name="EDGE_CURVED" value="true" type="string" cy:type="String"/>
      <att name="EDGE_TARGET_ARROW_UNSELECTED_PAINT" value="#000000" type="string" cy:type="String"/>
      <att name="EDGE_STROKE_SELECTED_PAINT" value="#FF0000" type="string" cy:type="String"/>
      <att name="EDGE_LABEL_FONT_FACE" value="Dialog.plain,plain,10" type="string" cy:type="String"/>
      <att name="EDGE_SELECTED" value="false" type="string" cy:type="String"/>
      <att name="EDGE_TOOLTIP" value="" type="string" cy:type="String"/>
      <att name="EDGE_BEND" value="" type="string" cy:type="String"/>
      <att name="EDGE_TARGET_ARROW_SIZE" value="6.0" type="string" cy:type="String"/>
      <att name="EDGE_TARGET_ARROW_SELECTED_PAINT" value="#FFFF00" type="string" cy:type="String"/>
      <att name="EDGE_LINE_TYPE" value="SOLID" type="string" cy:type="String"/>
      <att name="EDGE_VISIBLE" value="true" type="string" cy:type="String"/>
      <att name="EDGE_LABEL_COLOR" value="#000000" type="string" cy:type="String"/>
      <att name="EDGE_LABEL" value="" type="string" cy:type="String"/>
      <att name="EDGE_SOURCE_ARROW_SELECTED_PAINT" value="#FFFF00" type="string" cy:type="String"/>
      <att name="EDGE_LABEL_TRANSPARENCY" value="255" type="string" cy:type="String"/>
      <att name="EDGE_SOURCE_ARROW_SHAPE" value="NONE" type="string" cy:type="String"/>
      <att name="EDGE_TRANSPARENCY" value="150" type="string" cy:type="String"/>
      <att name="EDGE_SOURCE_ARROW_UNSELECTED_PAINT" value="#000000" type="string" cy:type="String"/>
      <att name="EDGE_SOURCE_ARROW_SIZE" value="6.0" type="string" cy:type="String"/>
    </graphics>
  </edge>
  <edge id="33087" label="A0A097QSY3,Q5JFJ5" source="31330" target="31245" cy:directed="1">
    <att name="shared name" value="A0A097QSY3,Q5JFJ5" type="string" cy:type="String"/>
    <att name="shared interaction" value="" type="string" cy:type="String"/>
    <att name="name" value="A0A097QSY3,Q5JFJ5" type="string" cy:type="String"/>
    <att name="selected" value="0" type="boolean" cy:type="Boolean"/>
    <att name="interaction" value="" type="string" cy:type="String"/>
    <att name="%id" value="78.26" type="real" cy:type="Double"/>
    <att name="alignment_score" value="28.0" type="real" cy:type="Double"/>
    <att name="alignment_len" value="92" type="integer" cy:type="Integer"/>
    <graphics width="0.5" fill="#848484">
      <att name="EDGE_LABEL_WIDTH" value="200.0" type="string" cy:type="String"/>
      <att name="EDGE_TARGET_ARROW_SHAPE" value="NONE" type="string" cy:type="String"/>
      <att name="EDGE_LABEL_FONT_SIZE" value="10" type="string" cy:type="String"/>
      <att name="EDGE_CURVED" value="true" type="string" cy:type="String"/>
      <att name="EDGE_TARGET_ARROW_UNSELECTED_PAINT" value="#000000" type="string" cy:type="String"/>
      <att name="EDGE_STROKE_SELECTED_PAINT" value="#FF0000" type="string" cy:type="String"/>
      <att name="EDGE_LABEL_FONT_FACE" value="Dialog.plain,plain,10" type="string" cy:type="String"/>
      <att name="EDGE_SELECTED" value="false" type="string" cy:type="String"/>
      <att name="EDGE_TOOLTIP" value="" type="string" cy:type="String"/>
      <att name="EDGE_BEND" value="" type="string" cy:type="String"/>
      <att name="EDGE_TARGET_ARROW_SIZE" value="6.0" type="string" cy:type="String"/>
      <att name="EDGE_TARGET_ARROW_SELECTED_PAINT" value="#FFFF00" type="string" cy:type="String"/>
      <att name="EDGE_LINE_TYPE" value="SOLID" type="string" cy:type="String"/>
      <att name="EDGE_VISIBLE" value="true" type="string" cy:type="String"/>
      <att name="EDGE_LABEL_COLOR" value="#000000" type="string" cy:type="String"/>
      <att name="EDGE_LABEL" value="" type="string" cy:type="String"/>
      <att name="EDGE_SOURCE_ARROW_SELECTED_PAINT" value="#FFFF00" type="string" cy:type="String"/>
      <att name="EDGE_LABEL_TRANSPARENCY" value="255" type="string" cy:type="String"/>
      <att name="EDGE_SOURCE_ARROW_SHAPE" value="NONE" type="string" cy:type="String"/>
      <att name="EDGE_TRANSPARENCY" value="150" type="string" cy:type="String"/>
      <att name="EDGE_SOURCE_ARROW_UNSELECTED_PAINT" value="#000000" type="string" cy:type="String"/>
      <att name="EDGE_SOURCE_ARROW_SIZE" value="6.0" type="string" cy:type="String"/>
    </graphics>
  </edge>
  <edge id="33086" label="A0A097QSY3,A0A160VSI9" source="31330" target="31309" cy:directed="1">
    <att name="shared name" value="A0A097QSY3,A0A160VSI9" type="string" cy:type="String"/>
    <att name="shared interaction" value="" type="string" cy:type="String"/>
    <att name="name" value="A0A097QSY3,A0A160VSI9" type="string" cy:type="String"/>
    <att name="selected" value="0" type="boolean" cy:type="Boolean"/>
    <att name="interaction" value="" type="string" cy:type="String"/>
    <att name="%id" value="56.04" type="real" cy:type="Double"/>
    <att name="alignment_score" value="26.0" type="real" cy:type="Double"/>
    <att name="alignment_len" value="91" type="integer" cy:type="Integer"/>
    <graphics width="0.5" fill="#848484">
      <att name="EDGE_LABEL_WIDTH" value="200.0" type="string" cy:type="String"/>
      <att name="EDGE_TARGET_ARROW_SHAPE" value="NONE" type="string" cy:type="String"/>
      <att name="EDGE_LABEL_FONT_SIZE" value="10" type="string" cy:type="String"/>
      <att name="EDGE_CURVED" value="true" type="string" cy:type="String"/>
      <att name="EDGE_TARGET_ARROW_UNSELECTED_PAINT" value="#000000" type="string" cy:type="String"/>
      <att name="EDGE_STROKE_SELECTED_PAINT" value="#FF0000" type="string" cy:type="String"/>
      <att name="EDGE_LABEL_FONT_FACE" value="Dialog.plain,plain,10" type="string" cy:type="String"/>
      <att name="EDGE_SELECTED" value="false" type="string" cy:type="String"/>
      <att name="EDGE_TOOLTIP" value="" type="string" cy:type="String"/>
      <att name="EDGE_BEND" value="" type="string" cy:type="String"/>
      <att name="EDGE_TARGET_ARROW_SIZE" value="6.0" type="string" cy:type="String"/>
      <att name="EDGE_TARGET_ARROW_SELECTED_PAINT" value="#FFFF00" type="string" cy:type="String"/>
      <att name="EDGE_LINE_TYPE" value="SOLID" type="string" cy:type="String"/>
      <att name="EDGE_VISIBLE" value="true" type="string" cy:type="String"/>
      <att name="EDGE_LABEL_COLOR" value="#000000" type="string" cy:type="String"/>
      <att name="EDGE_LABEL" value="" type="string" cy:type="String"/>
      <att name="EDGE_SOURCE_ARROW_SELECTED_PAINT" value="#FFFF00" type="string" cy:type="String"/>
      <att name="EDGE_LABEL_TRANSPARENCY" value="255" type="string" cy:type="String"/>
      <att name="EDGE_SOURCE_ARROW_SHAPE" value="NONE" type="string" cy:type="String"/>
      <att name="EDGE_TRANSPARENCY" value="150" type="string" cy:type="String"/>
      <att name="EDGE_SOURCE_ARROW_UNSELECTED_PAINT" value="#000000" type="string" cy:type="String"/>
      <att name="EDGE_SOURCE_ARROW_SIZE" value="6.0" type="string" cy:type="String"/>
    </graphics>
  </edge>
  <edge id="33085" label="A0A097QSY3,A0A127B832" source="31330" target="31313" cy:directed="1">
    <att name="shared name" value="A0A097QSY3,A0A127B832" type="string" cy:type="String"/>
    <att name="shared interaction" value="" type="string" cy:type="String"/>
    <att name="name" value="A0A097QSY3,A0A127B832" type="string" cy:type="String"/>
    <att name="selected" value="0" type="boolean" cy:type="Boolean"/>
    <att name="interaction" value="" type="string" cy:type="String"/>
    <att name="%id" value="52.75" type="real" cy:type="Double"/>
    <att name="alignment_score" value="25.0" type="real" cy:type="Double"/>
    <att name="alignment_len" value="91" type="integer" cy:type="Integer"/>
    <graphics width="0.5" fill="#848484">
      <att name="EDGE_LABEL_WIDTH" value="200.0" type="string" cy:type="String"/>
      <att name="EDGE_TARGET_ARROW_SHAPE" value="NONE" type="string" cy:type="String"/>
      <att name="EDGE_LABEL_FONT_SIZE" value="10" type="string" cy:type="String"/>
      <att name="EDGE_CURVED" value="true" type="string" cy:type="String"/>
      <att name="EDGE_TARGET_ARROW_UNSELECTED_PAINT" value="#000000" type="string" cy:type="String"/>
      <att name="EDGE_STROKE_SELECTED_PAINT" value="#FF0000" type="string" cy:type="String"/>
      <att name="EDGE_LABEL_FONT_FACE" value="Dialog.plain,plain,10" type="string" cy:type="String"/>
      <att name="EDGE_SELECTED" value="false" type="string" cy:type="String"/>
      <att name="EDGE_TOOLTIP" value="" type="string" cy:type="String"/>
      <att name="EDGE_BEND" value="" type="string" cy:type="String"/>
      <att name="EDGE_TARGET_ARROW_SIZE" value="6.0" type="string" cy:type="String"/>
      <att name="EDGE_TARGET_ARROW_SELECTED_PAINT" value="#FFFF00" type="string" cy:type="String"/>
      <att name="EDGE_LINE_TYPE" value="SOLID" type="string" cy:type="String"/>
      <att name="EDGE_VISIBLE" value="true" type="string" cy:type="String"/>
      <att name="EDGE_LABEL_COLOR" value="#000000" type="string" cy:type="String"/>
      <att name="EDGE_LABEL" value="" type="string" cy:type="String"/>
      <att name="EDGE_SOURCE_ARROW_SELECTED_PAINT" value="#FFFF00" type="string" cy:type="String"/>
      <att name="EDGE_LABEL_TRANSPARENCY" value="255" type="string" cy:type="String"/>
      <att name="EDGE_SOURCE_ARROW_SHAPE" value="NONE" type="string" cy:type="String"/>
      <att name="EDGE_TRANSPARENCY" value="150" type="string" cy:type="String"/>
      <att name="EDGE_SOURCE_ARROW_UNSELECTED_PAINT" value="#000000" type="string" cy:type="String"/>
      <att name="EDGE_SOURCE_ARROW_SIZE" value="6.0" type="string" cy:type="String"/>
    </graphics>
  </edge>
  <edge id="33084" label="A0A097QSY3,O74008" source="31330" target="31249" cy:directed="1">
    <att name="shared name" value="A0A097QSY3,O74008" type="string" cy:type="String"/>
    <att name="shared interaction" value="" type="string" cy:type="String"/>
    <att name="name" value="A0A097QSY3,O74008" type="string" cy:type="String"/>
    <att name="selected" value="0" type="boolean" cy:type="Boolean"/>
    <att name="interaction" value="" type="string" cy:type="String"/>
    <att name="%id" value="54.95" type="real" cy:type="Double"/>
    <att name="alignment_score" value="25.0" type="real" cy:type="Double"/>
    <att name="alignment_len" value="91" type="integer" cy:type="Integer"/>
    <graphics width="0.5" fill="#848484">
      <att name="EDGE_LABEL_WIDTH" value="200.0" type="string" cy:type="String"/>
      <att name="EDGE_TARGET_ARROW_SHAPE" value="NONE" type="string" cy:type="String"/>
      <att name="EDGE_LABEL_FONT_SIZE" value="10" type="string" cy:type="String"/>
      <att name="EDGE_CURVED" value="true" type="string" cy:type="String"/>
      <att name="EDGE_TARGET_ARROW_UNSELECTED_PAINT" value="#000000" type="string" cy:type="String"/>
      <att name="EDGE_STROKE_SELECTED_PAINT" value="#FF0000" type="string" cy:type="String"/>
      <att name="EDGE_LABEL_FONT_FACE" value="Dialog.plain,plain,10" type="string" cy:type="String"/>
      <att name="EDGE_SELECTED" value="false" type="string" cy:type="String"/>
      <att name="EDGE_TOOLTIP" value="" type="string" cy:type="String"/>
      <att name="EDGE_BEND" value="" type="string" cy:type="String"/>
      <att name="EDGE_TARGET_ARROW_SIZE" value="6.0" type="string" cy:type="String"/>
      <att name="EDGE_TARGET_ARROW_SELECTED_PAINT" value="#FFFF00" type="string" cy:type="String"/>
      <att name="EDGE_LINE_TYPE" value="SOLID" type="string" cy:type="String"/>
      <att name="EDGE_VISIBLE" value="true" type="string" cy:type="String"/>
      <att name="EDGE_LABEL_COLOR" value="#000000" type="string" cy:type="String"/>
      <att name="EDGE_LABEL" value="" type="string" cy:type="String"/>
      <att name="EDGE_SOURCE_ARROW_SELECTED_PAINT" value="#FFFF00" type="string" cy:type="String"/>
      <att name="EDGE_LABEL_TRANSPARENCY" value="255" type="string" cy:type="String"/>
      <att name="EDGE_SOURCE_ARROW_SHAPE" value="NONE" type="string" cy:type="String"/>
      <att name="EDGE_TRANSPARENCY" value="150" type="string" cy:type="String"/>
      <att name="EDGE_SOURCE_ARROW_UNSELECTED_PAINT" value="#000000" type="string" cy:type="String"/>
      <att name="EDGE_SOURCE_ARROW_SIZE" value="6.0" type="string" cy:type="String"/>
    </graphics>
  </edge>
  <edge id="33083" label="A0A097QSY3,A0A5C0XQM4" source="31330" target="31277" cy:directed="1">
    <att name="shared name" value="A0A097QSY3,A0A5C0XQM4" type="string" cy:type="String"/>
    <att name="shared interaction" value="" type="string" cy:type="String"/>
    <att name="name" value="A0A097QSY3,A0A5C0XQM4" type="string" cy:type="String"/>
    <att name="selected" value="0" type="boolean" cy:type="Boolean"/>
    <att name="interaction" value="" type="string" cy:type="String"/>
    <att name="%id" value="50.55" type="real" cy:type="Double"/>
    <att name="alignment_score" value="24.0" type="real" cy:type="Double"/>
    <att name="alignment_len" value="91" type="integer" cy:type="Integer"/>
    <graphics width="0.5" fill="#848484">
      <att name="EDGE_LABEL_WIDTH" value="200.0" type="string" cy:type="String"/>
      <att name="EDGE_TARGET_ARROW_SHAPE" value="NONE" type="string" cy:type="String"/>
      <att name="EDGE_LABEL_FONT_SIZE" value="10" type="string" cy:type="String"/>
      <att name="EDGE_CURVED" value="true" type="string" cy:type="String"/>
      <att name="EDGE_TARGET_ARROW_UNSELECTED_PAINT" value="#000000" type="string" cy:type="String"/>
      <att name="EDGE_STROKE_SELECTED_PAINT" value="#FF0000" type="string" cy:type="String"/>
      <att name="EDGE_LABEL_FONT_FACE" value="Dialog.plain,plain,10" type="string" cy:type="String"/>
      <att name="EDGE_SELECTED" value="false" type="string" cy:type="String"/>
      <att name="EDGE_TOOLTIP" value="" type="string" cy:type="String"/>
      <att name="EDGE_BEND" value="" type="string" cy:type="String"/>
      <att name="EDGE_TARGET_ARROW_SIZE" value="6.0" type="string" cy:type="String"/>
      <att name="EDGE_TARGET_ARROW_SELECTED_PAINT" value="#FFFF00" type="string" cy:type="String"/>
      <att name="EDGE_LINE_TYPE" value="SOLID" type="string" cy:type="String"/>
      <att name="EDGE_VISIBLE" value="true" type="string" cy:type="String"/>
      <att name="EDGE_LABEL_COLOR" value="#000000" type="string" cy:type="String"/>
      <att name="EDGE_LABEL" value="" type="string" cy:type="String"/>
      <att name="EDGE_SOURCE_ARROW_SELECTED_PAINT" value="#FFFF00" type="string" cy:type="String"/>
      <att name="EDGE_LABEL_TRANSPARENCY" value="255" type="string" cy:type="String"/>
      <att name="EDGE_SOURCE_ARROW_SHAPE" value="NONE" type="string" cy:type="String"/>
      <att name="EDGE_TRANSPARENCY" value="150" type="string" cy:type="String"/>
      <att name="EDGE_SOURCE_ARROW_UNSELECTED_PAINT" value="#000000" type="string" cy:type="String"/>
      <att name="EDGE_SOURCE_ARROW_SIZE" value="6.0" type="string" cy:type="String"/>
    </graphics>
  </edge>
  <edge id="33082" label="A0A097QSY3,Q8U2E0" source="31330" target="31244" cy:directed="1">
    <att name="shared name" value="A0A097QSY3,Q8U2E0" type="string" cy:type="String"/>
    <att name="shared interaction" value="" type="string" cy:type="String"/>
    <att name="name" value="A0A097QSY3,Q8U2E0" type="string" cy:type="String"/>
    <att name="selected" value="0" type="boolean" cy:type="Boolean"/>
    <att name="interaction" value="" type="string" cy:type="String"/>
    <att name="%id" value="50.55" type="real" cy:type="Double"/>
    <att name="alignment_score" value="24.0" type="real" cy:type="Double"/>
    <att name="alignment_len" value="91" type="integer" cy:type="Integer"/>
    <graphics width="0.5" fill="#848484">
      <att name="EDGE_LABEL_WIDTH" value="200.0" type="string" cy:type="String"/>
      <att name="EDGE_TARGET_ARROW_SHAPE" value="NONE" type="string" cy:type="String"/>
      <att name="EDGE_LABEL_FONT_SIZE" value="10" type="string" cy:type="String"/>
      <att name="EDGE_CURVED" value="true" type="string" cy:type="String"/>
      <att name="EDGE_TARGET_ARROW_UNSELECTED_PAINT" value="#000000" type="string" cy:type="String"/>
      <att name="EDGE_STROKE_SELECTED_PAINT" value="#FF0000" type="string" cy:type="String"/>
      <att name="EDGE_LABEL_FONT_FACE" value="Dialog.plain,plain,10" type="string" cy:type="String"/>
      <att name="EDGE_SELECTED" value="false" type="string" cy:type="String"/>
      <att name="EDGE_TOOLTIP" value="" type="string" cy:type="String"/>
      <att name="EDGE_BEND" value="" type="string" cy:type="String"/>
      <att name="EDGE_TARGET_ARROW_SIZE" value="6.0" type="string" cy:type="String"/>
      <att name="EDGE_TARGET_ARROW_SELECTED_PAINT" value="#FFFF00" type="string" cy:type="String"/>
      <att name="EDGE_LINE_TYPE" value="SOLID" type="string" cy:type="String"/>
      <att name="EDGE_VISIBLE" value="true" type="string" cy:type="String"/>
      <att name="EDGE_LABEL_COLOR" value="#000000" type="string" cy:type="String"/>
      <att name="EDGE_LABEL" value="" type="string" cy:type="String"/>
      <att name="EDGE_SOURCE_ARROW_SELECTED_PAINT" value="#FFFF00" type="string" cy:type="String"/>
      <att name="EDGE_LABEL_TRANSPARENCY" value="255" type="string" cy:type="String"/>
      <att name="EDGE_SOURCE_ARROW_SHAPE" value="NONE" type="string" cy:type="String"/>
      <att name="EDGE_TRANSPARENCY" value="150" type="string" cy:type="String"/>
      <att name="EDGE_SOURCE_ARROW_UNSELECTED_PAINT" value="#000000" type="string" cy:type="String"/>
      <att name="EDGE_SOURCE_ARROW_SIZE" value="6.0" type="string" cy:type="String"/>
    </graphics>
  </edge>
  <edge id="33081" label="A0A097QSY3,I3RE21" source="31330" target="31256" cy:directed="1">
    <att name="shared name" value="A0A097QSY3,I3RE21" type="string" cy:type="String"/>
    <att name="shared interaction" value="" type="string" cy:type="String"/>
    <att name="name" value="A0A097QSY3,I3RE21" type="string" cy:type="String"/>
    <att name="selected" value="0" type="boolean" cy:type="Boolean"/>
    <att name="interaction" value="" type="string" cy:type="String"/>
    <att name="%id" value="52.75" type="real" cy:type="Double"/>
    <att name="alignment_score" value="24.0" type="real" cy:type="Double"/>
    <att name="alignment_len" value="91" type="integer" cy:type="Integer"/>
    <graphics width="0.5" fill="#848484">
      <att name="EDGE_LABEL_WIDTH" value="200.0" type="string" cy:type="String"/>
      <att name="EDGE_TARGET_ARROW_SHAPE" value="NONE" type="string" cy:type="String"/>
      <att name="EDGE_LABEL_FONT_SIZE" value="10" type="string" cy:type="String"/>
      <att name="EDGE_CURVED" value="true" type="string" cy:type="String"/>
      <att name="EDGE_TARGET_ARROW_UNSELECTED_PAINT" value="#000000" type="string" cy:type="String"/>
      <att name="EDGE_STROKE_SELECTED_PAINT" value="#FF0000" type="string" cy:type="String"/>
      <att name="EDGE_LABEL_FONT_FACE" value="Dialog.plain,plain,10" type="string" cy:type="String"/>
      <att name="EDGE_SELECTED" value="false" type="string" cy:type="String"/>
      <att name="EDGE_TOOLTIP" value="" type="string" cy:type="String"/>
      <att name="EDGE_BEND" value="" type="string" cy:type="String"/>
      <att name="EDGE_TARGET_ARROW_SIZE" value="6.0" type="string" cy:type="String"/>
      <att name="EDGE_TARGET_ARROW_SELECTED_PAINT" value="#FFFF00" type="string" cy:type="String"/>
      <att name="EDGE_LINE_TYPE" value="SOLID" type="string" cy:type="String"/>
      <att name="EDGE_VISIBLE" value="true" type="string" cy:type="String"/>
      <att name="EDGE_LABEL_COLOR" value="#000000" type="string" cy:type="String"/>
      <att name="EDGE_LABEL" value="" type="string" cy:type="String"/>
      <att name="EDGE_SOURCE_ARROW_SELECTED_PAINT" value="#FFFF00" type="string" cy:type="String"/>
      <att name="EDGE_LABEL_TRANSPARENCY" value="255" type="string" cy:type="String"/>
      <att name="EDGE_SOURCE_ARROW_SHAPE" value="NONE" type="string" cy:type="String"/>
      <att name="EDGE_TRANSPARENCY" value="150" type="string" cy:type="String"/>
      <att name="EDGE_SOURCE_ARROW_UNSELECTED_PAINT" value="#000000" type="string" cy:type="String"/>
      <att name="EDGE_SOURCE_ARROW_SIZE" value="6.0" type="string" cy:type="String"/>
    </graphics>
  </edge>
  <edge id="33080" label="A0A097QSY3,F4HK88" source="31330" target="31266" cy:directed="1">
    <att name="shared name" value="A0A097QSY3,F4HK88" type="string" cy:type="String"/>
    <att name="shared interaction" value="" type="string" cy:type="String"/>
    <att name="name" value="A0A097QSY3,F4HK88" type="string" cy:type="String"/>
    <att name="selected" value="0" type="boolean" cy:type="Boolean"/>
    <att name="interaction" value="" type="string" cy:type="String"/>
    <att name="%id" value="49.45" type="real" cy:type="Double"/>
    <att name="alignment_score" value="24.0" type="real" cy:type="Double"/>
    <att name="alignment_len" value="91" type="integer" cy:type="Integer"/>
    <graphics width="0.5" fill="#848484">
      <att name="EDGE_LABEL_WIDTH" value="200.0" type="string" cy:type="String"/>
      <att name="EDGE_TARGET_ARROW_SHAPE" value="NONE" type="string" cy:type="String"/>
      <att name="EDGE_LABEL_FONT_SIZE" value="10" type="string" cy:type="String"/>
      <att name="EDGE_CURVED" value="true" type="string" cy:type="String"/>
      <att name="EDGE_TARGET_ARROW_UNSELECTED_PAINT" value="#000000" type="string" cy:type="String"/>
      <att name="EDGE_STROKE_SELECTED_PAINT" value="#FF0000" type="string" cy:type="String"/>
      <att name="EDGE_LABEL_FONT_FACE" value="Dialog.plain,plain,10" type="string" cy:type="String"/>
      <att name="EDGE_SELECTED" value="false" type="string" cy:type="String"/>
      <att name="EDGE_TOOLTIP" value="" type="string" cy:type="String"/>
      <att name="EDGE_BEND" value="" type="string" cy:type="String"/>
      <att name="EDGE_TARGET_ARROW_SIZE" value="6.0" type="string" cy:type="String"/>
      <att name="EDGE_TARGET_ARROW_SELECTED_PAINT" value="#FFFF00" type="string" cy:type="String"/>
      <att name="EDGE_LINE_TYPE" value="SOLID" type="string" cy:type="String"/>
      <att name="EDGE_VISIBLE" value="true" type="string" cy:type="String"/>
      <att name="EDGE_LABEL_COLOR" value="#000000" type="string" cy:type="String"/>
      <att name="EDGE_LABEL" value="" type="string" cy:type="String"/>
      <att name="EDGE_SOURCE_ARROW_SELECTED_PAINT" value="#FFFF00" type="string" cy:type="String"/>
      <att name="EDGE_LABEL_TRANSPARENCY" value="255" type="string" cy:type="String"/>
      <att name="EDGE_SOURCE_ARROW_SHAPE" value="NONE" type="string" cy:type="String"/>
      <att name="EDGE_TRANSPARENCY" value="150" type="string" cy:type="String"/>
      <att name="EDGE_SOURCE_ARROW_UNSELECTED_PAINT" value="#000000" type="string" cy:type="String"/>
      <att name="EDGE_SOURCE_ARROW_SIZE" value="6.0" type="string" cy:type="String"/>
    </graphics>
  </edge>
  <edge id="33079" label="A0A097QSY3,A0A2Z2M903" source="31330" target="31291" cy:directed="1">
    <att name="shared name" value="A0A097QSY3,A0A2Z2M903" type="string" cy:type="String"/>
    <att name="shared interaction" value="" type="string" cy:type="String"/>
    <att name="name" value="A0A097QSY3,A0A2Z2M903" type="string" cy:type="String"/>
    <att name="selected" value="0" type="boolean" cy:type="Boolean"/>
    <att name="interaction" value="" type="string" cy:type="String"/>
    <att name="%id" value="64.13" type="real" cy:type="Double"/>
    <att name="alignment_score" value="24.0" type="real" cy:type="Double"/>
    <att name="alignment_len" value="92" type="integer" cy:type="Integer"/>
    <graphics width="0.5" fill="#848484">
      <att name="EDGE_LABEL_WIDTH" value="200.0" type="string" cy:type="String"/>
      <att name="EDGE_TARGET_ARROW_SHAPE" value="NONE" type="string" cy:type="String"/>
      <att name="EDGE_LABEL_FONT_SIZE" value="10" type="string" cy:type="String"/>
      <att name="EDGE_CURVED" value="true" type="string" cy:type="String"/>
      <att name="EDGE_TARGET_ARROW_UNSELECTED_PAINT" value="#000000" type="string" cy:type="String"/>
      <att name="EDGE_STROKE_SELECTED_PAINT" value="#FF0000" type="string" cy:type="String"/>
      <att name="EDGE_LABEL_FONT_FACE" value="Dialog.plain,plain,10" type="string" cy:type="String"/>
      <att name="EDGE_SELECTED" value="false" type="string" cy:type="String"/>
      <att name="EDGE_TOOLTIP" value="" type="string" cy:type="String"/>
      <att name="EDGE_BEND" value="" type="string" cy:type="String"/>
      <att name="EDGE_TARGET_ARROW_SIZE" value="6.0" type="string" cy:type="String"/>
      <att name="EDGE_TARGET_ARROW_SELECTED_PAINT" value="#FFFF00" type="string" cy:type="String"/>
      <att name="EDGE_LINE_TYPE" value="SOLID" type="string" cy:type="String"/>
      <att name="EDGE_VISIBLE" value="true" type="string" cy:type="String"/>
      <att name="EDGE_LABEL_COLOR" value="#000000" type="string" cy:type="String"/>
      <att name="EDGE_LABEL" value="" type="string" cy:type="String"/>
      <att name="EDGE_SOURCE_ARROW_SELECTED_PAINT" value="#FFFF00" type="string" cy:type="String"/>
      <att name="EDGE_LABEL_TRANSPARENCY" value="255" type="string" cy:type="String"/>
      <att name="EDGE_SOURCE_ARROW_SHAPE" value="NONE" type="string" cy:type="String"/>
      <att name="EDGE_TRANSPARENCY" value="150" type="string" cy:type="String"/>
      <att name="EDGE_SOURCE_ARROW_UNSELECTED_PAINT" value="#000000" type="string" cy:type="String"/>
      <att name="EDGE_SOURCE_ARROW_SIZE" value="6.0" type="string" cy:type="String"/>
    </graphics>
  </edge>
  <edge id="33078" label="A0A097QSY3,Q9V0C6" source="31330" target="31243" cy:directed="1">
    <att name="shared name" value="A0A097QSY3,Q9V0C6" type="string" cy:type="String"/>
    <att name="shared interaction" value="" type="string" cy:type="String"/>
    <att name="name" value="A0A097QSY3,Q9V0C6" type="string" cy:type="String"/>
    <att name="selected" value="0" type="boolean" cy:type="Boolean"/>
    <att name="interaction" value="" type="string" cy:type="String"/>
    <att name="%id" value="49.45" type="real" cy:type="Double"/>
    <att name="alignment_score" value="24.0" type="real" cy:type="Double"/>
    <att name="alignment_len" value="91" type="integer" cy:type="Integer"/>
    <graphics width="0.5" fill="#848484">
      <att name="EDGE_LABEL_WIDTH" value="200.0" type="string" cy:type="String"/>
      <att name="EDGE_TARGET_ARROW_SHAPE" value="NONE" type="string" cy:type="String"/>
      <att name="EDGE_LABEL_FONT_SIZE" value="10" type="string" cy:type="String"/>
      <att name="EDGE_CURVED" value="true" type="string" cy:type="String"/>
      <att name="EDGE_TARGET_ARROW_UNSELECTED_PAINT" value="#000000" type="string" cy:type="String"/>
      <att name="EDGE_STROKE_SELECTED_PAINT" value="#FF0000" type="string" cy:type="String"/>
      <att name="EDGE_LABEL_FONT_FACE" value="Dialog.plain,plain,10" type="string" cy:type="String"/>
      <att name="EDGE_SELECTED" value="false" type="string" cy:type="String"/>
      <att name="EDGE_TOOLTIP" value="" type="string" cy:type="String"/>
      <att name="EDGE_BEND" value="" type="string" cy:type="String"/>
      <att name="EDGE_TARGET_ARROW_SIZE" value="6.0" type="string" cy:type="String"/>
      <att name="EDGE_TARGET_ARROW_SELECTED_PAINT" value="#FFFF00" type="string" cy:type="String"/>
      <att name="EDGE_LINE_TYPE" value="SOLID" type="string" cy:type="String"/>
      <att name="EDGE_VISIBLE" value="true" type="string" cy:type="String"/>
      <att name="EDGE_LABEL_COLOR" value="#000000" type="string" cy:type="String"/>
      <att name="EDGE_LABEL" value="" type="string" cy:type="String"/>
      <att name="EDGE_SOURCE_ARROW_SELECTED_PAINT" value="#FFFF00" type="string" cy:type="String"/>
      <att name="EDGE_LABEL_TRANSPARENCY" value="255" type="string" cy:type="String"/>
      <att name="EDGE_SOURCE_ARROW_SHAPE" value="NONE" type="string" cy:type="String"/>
      <att name="EDGE_TRANSPARENCY" value="150" type="string" cy:type="String"/>
      <att name="EDGE_SOURCE_ARROW_UNSELECTED_PAINT" value="#000000" type="string" cy:type="String"/>
      <att name="EDGE_SOURCE_ARROW_SIZE" value="6.0" type="string" cy:type="String"/>
    </graphics>
  </edge>
  <edge id="33077" label="A0A097QSY3,I6UPG4" source="31330" target="31252" cy:directed="1">
    <att name="shared name" value="A0A097QSY3,I6UPG4" type="string" cy:type="String"/>
    <att name="shared interaction" value="" type="string" cy:type="String"/>
    <att name="name" value="A0A097QSY3,I6UPG4" type="string" cy:type="String"/>
    <att name="selected" value="0" type="boolean" cy:type="Boolean"/>
    <att name="interaction" value="" type="string" cy:type="String"/>
    <att name="%id" value="47.73" type="real" cy:type="Double"/>
    <att name="alignment_score" value="22.0" type="real" cy:type="Double"/>
    <att name="alignment_len" value="88" type="integer" cy:type="Integer"/>
    <graphics width="0.5" fill="#848484">
      <att name="EDGE_LABEL_WIDTH" value="200.0" type="string" cy:type="String"/>
      <att name="EDGE_TARGET_ARROW_SHAPE" value="NONE" type="string" cy:type="String"/>
      <att name="EDGE_LABEL_FONT_SIZE" value="10" type="string" cy:type="String"/>
      <att name="EDGE_CURVED" value="true" type="string" cy:type="String"/>
      <att name="EDGE_TARGET_ARROW_UNSELECTED_PAINT" value="#000000" type="string" cy:type="String"/>
      <att name="EDGE_STROKE_SELECTED_PAINT" value="#FF0000" type="string" cy:type="String"/>
      <att name="EDGE_LABEL_FONT_FACE" value="Dialog.plain,plain,10" type="string" cy:type="String"/>
      <att name="EDGE_SELECTED" value="false" type="string" cy:type="String"/>
      <att name="EDGE_TOOLTIP" value="" type="string" cy:type="String"/>
      <att name="EDGE_BEND" value="" type="string" cy:type="String"/>
      <att name="EDGE_TARGET_ARROW_SIZE" value="6.0" type="string" cy:type="String"/>
      <att name="EDGE_TARGET_ARROW_SELECTED_PAINT" value="#FFFF00" type="string" cy:type="String"/>
      <att name="EDGE_LINE_TYPE" value="SOLID" type="string" cy:type="String"/>
      <att name="EDGE_VISIBLE" value="true" type="string" cy:type="String"/>
      <att name="EDGE_LABEL_COLOR" value="#000000" type="string" cy:type="String"/>
      <att name="EDGE_LABEL" value="" type="string" cy:type="String"/>
      <att name="EDGE_SOURCE_ARROW_SELECTED_PAINT" value="#FFFF00" type="string" cy:type="String"/>
      <att name="EDGE_LABEL_TRANSPARENCY" value="255" type="string" cy:type="String"/>
      <att name="EDGE_SOURCE_ARROW_SHAPE" value="NONE" type="string" cy:type="String"/>
      <att name="EDGE_TRANSPARENCY" value="150" type="string" cy:type="String"/>
      <att name="EDGE_SOURCE_ARROW_UNSELECTED_PAINT" value="#000000" type="string" cy:type="String"/>
      <att name="EDGE_SOURCE_ARROW_SIZE" value="6.0" type="string" cy:type="String"/>
    </graphics>
  </edge>
  <edge id="33076" label="A0A0P8XB51,A0A101DK57" source="31329" target="31319" cy:directed="1">
    <att name="shared name" value="A0A0P8XB51,A0A101DK57" type="string" cy:type="String"/>
    <att name="shared interaction" value="" type="string" cy:type="String"/>
    <att name="name" value="A0A0P8XB51,A0A101DK57" type="string" cy:type="String"/>
    <att name="selected" value="0" type="boolean" cy:type="Boolean"/>
    <att name="interaction" value="" type="string" cy:type="String"/>
    <att name="%id" value="74.68" type="real" cy:type="Double"/>
    <att name="alignment_score" value="34.0" type="real" cy:type="Double"/>
    <att name="alignment_len" value="79" type="integer" cy:type="Integer"/>
    <graphics width="0.5" fill="#848484">
      <att name="EDGE_LABEL_WIDTH" value="200.0" type="string" cy:type="String"/>
      <att name="EDGE_TARGET_ARROW_SHAPE" value="NONE" type="string" cy:type="String"/>
      <att name="EDGE_LABEL_FONT_SIZE" value="10" type="string" cy:type="String"/>
      <att name="EDGE_CURVED" value="true" type="string" cy:type="String"/>
      <att name="EDGE_TARGET_ARROW_UNSELECTED_PAINT" value="#000000" type="string" cy:type="String"/>
      <att name="EDGE_STROKE_SELECTED_PAINT" value="#FF0000" type="string" cy:type="String"/>
      <att name="EDGE_LABEL_FONT_FACE" value="Dialog.plain,plain,10" type="string" cy:type="String"/>
      <att name="EDGE_SELECTED" value="false" type="string" cy:type="String"/>
      <att name="EDGE_TOOLTIP" value="" type="string" cy:type="String"/>
      <att name="EDGE_BEND" value="" type="string" cy:type="String"/>
      <att name="EDGE_TARGET_ARROW_SIZE" value="6.0" type="string" cy:type="String"/>
      <att name="EDGE_TARGET_ARROW_SELECTED_PAINT" value="#FFFF00" type="string" cy:type="String"/>
      <att name="EDGE_LINE_TYPE" value="SOLID" type="string" cy:type="String"/>
      <att name="EDGE_VISIBLE" value="true" type="string" cy:type="String"/>
      <att name="EDGE_LABEL_COLOR" value="#000000" type="string" cy:type="String"/>
      <att name="EDGE_LABEL" value="" type="string" cy:type="String"/>
      <att name="EDGE_SOURCE_ARROW_SELECTED_PAINT" value="#FFFF00" type="string" cy:type="String"/>
      <att name="EDGE_LABEL_TRANSPARENCY" value="255" type="string" cy:type="String"/>
      <att name="EDGE_SOURCE_ARROW_SHAPE" value="NONE" type="string" cy:type="String"/>
      <att name="EDGE_TRANSPARENCY" value="150" type="string" cy:type="String"/>
      <att name="EDGE_SOURCE_ARROW_UNSELECTED_PAINT" value="#000000" type="string" cy:type="String"/>
      <att name="EDGE_SOURCE_ARROW_SIZE" value="6.0" type="string" cy:type="String"/>
    </graphics>
  </edge>
  <edge id="33075" label="A0A0P8XB51,H3ZK19" source="31329" target="31258" cy:directed="1">
    <att name="shared name" value="A0A0P8XB51,H3ZK19" type="string" cy:type="String"/>
    <att name="shared interaction" value="" type="string" cy:type="String"/>
    <att name="name" value="A0A0P8XB51,H3ZK19" type="string" cy:type="String"/>
    <att name="selected" value="0" type="boolean" cy:type="Boolean"/>
    <att name="interaction" value="" type="string" cy:type="String"/>
    <att name="%id" value="74.68" type="real" cy:type="Double"/>
    <att name="alignment_score" value="34.0" type="real" cy:type="Double"/>
    <att name="alignment_len" value="79" type="integer" cy:type="Integer"/>
    <graphics width="0.5" fill="#848484">
      <att name="EDGE_LABEL_WIDTH" value="200.0" type="string" cy:type="String"/>
      <att name="EDGE_TARGET_ARROW_SHAPE" value="NONE" type="string" cy:type="String"/>
      <att name="EDGE_LABEL_FONT_SIZE" value="10" type="string" cy:type="String"/>
      <att name="EDGE_CURVED" value="true" type="string" cy:type="String"/>
      <att name="EDGE_TARGET_ARROW_UNSELECTED_PAINT" value="#000000" type="string" cy:type="String"/>
      <att name="EDGE_STROKE_SELECTED_PAINT" value="#FF0000" type="string" cy:type="String"/>
      <att name="EDGE_LABEL_FONT_FACE" value="Dialog.plain,plain,10" type="string" cy:type="String"/>
      <att name="EDGE_SELECTED" value="false" type="string" cy:type="String"/>
      <att name="EDGE_TOOLTIP" value="" type="string" cy:type="String"/>
      <att name="EDGE_BEND" value="" type="string" cy:type="String"/>
      <att name="EDGE_TARGET_ARROW_SIZE" value="6.0" type="string" cy:type="String"/>
      <att name="EDGE_TARGET_ARROW_SELECTED_PAINT" value="#FFFF00" type="string" cy:type="String"/>
      <att name="EDGE_LINE_TYPE" value="SOLID" type="string" cy:type="String"/>
      <att name="EDGE_VISIBLE" value="true" type="string" cy:type="String"/>
      <att name="EDGE_LABEL_COLOR" value="#000000" type="string" cy:type="String"/>
      <att name="EDGE_LABEL" value="" type="string" cy:type="String"/>
      <att name="EDGE_SOURCE_ARROW_SELECTED_PAINT" value="#FFFF00" type="string" cy:type="String"/>
      <att name="EDGE_LABEL_TRANSPARENCY" value="255" type="string" cy:type="String"/>
      <att name="EDGE_SOURCE_ARROW_SHAPE" value="NONE" type="string" cy:type="String"/>
      <att name="EDGE_TRANSPARENCY" value="150" type="string" cy:type="String"/>
      <att name="EDGE_SOURCE_ARROW_UNSELECTED_PAINT" value="#000000" type="string" cy:type="String"/>
      <att name="EDGE_SOURCE_ARROW_SIZE" value="6.0" type="string" cy:type="String"/>
    </graphics>
  </edge>
  <edge id="33074" label="A0A0P8XB51,A0A256XXS2" source="31329" target="31296" cy:directed="1">
    <att name="shared name" value="A0A0P8XB51,A0A256XXS2" type="string" cy:type="String"/>
    <att name="shared interaction" value="" type="string" cy:type="String"/>
    <att name="name" value="A0A0P8XB51,A0A256XXS2" type="string" cy:type="String"/>
    <att name="selected" value="0" type="boolean" cy:type="Boolean"/>
    <att name="interaction" value="" type="string" cy:type="String"/>
    <att name="%id" value="76.32" type="real" cy:type="Double"/>
    <att name="alignment_score" value="33.0" type="real" cy:type="Double"/>
    <att name="alignment_len" value="76" type="integer" cy:type="Integer"/>
    <graphics width="0.5" fill="#848484">
      <att name="EDGE_LABEL_WIDTH" value="200.0" type="string" cy:type="String"/>
      <att name="EDGE_TARGET_ARROW_SHAPE" value="NONE" type="string" cy:type="String"/>
      <att name="EDGE_LABEL_FONT_SIZE" value="10" type="string" cy:type="String"/>
      <att name="EDGE_CURVED" value="true" type="string" cy:type="String"/>
      <att name="EDGE_TARGET_ARROW_UNSELECTED_PAINT" value="#000000" type="string" cy:type="String"/>
      <att name="EDGE_STROKE_SELECTED_PAINT" value="#FF0000" type="string" cy:type="String"/>
      <att name="EDGE_LABEL_FONT_FACE" value="Dialog.plain,plain,10" type="string" cy:type="String"/>
      <att name="EDGE_SELECTED" value="false" type="string" cy:type="String"/>
      <att name="EDGE_TOOLTIP" value="" type="string" cy:type="String"/>
      <att name="EDGE_BEND" value="" type="string" cy:type="String"/>
      <att name="EDGE_TARGET_ARROW_SIZE" value="6.0" type="string" cy:type="String"/>
      <att name="EDGE_TARGET_ARROW_SELECTED_PAINT" value="#FFFF00" type="string" cy:type="String"/>
      <att name="EDGE_LINE_TYPE" value="SOLID" type="string" cy:type="String"/>
      <att name="EDGE_VISIBLE" value="true" type="string" cy:type="String"/>
      <att name="EDGE_LABEL_COLOR" value="#000000" type="string" cy:type="String"/>
      <att name="EDGE_LABEL" value="" type="string" cy:type="String"/>
      <att name="EDGE_SOURCE_ARROW_SELECTED_PAINT" value="#FFFF00" type="string" cy:type="String"/>
      <att name="EDGE_LABEL_TRANSPARENCY" value="255" type="string" cy:type="String"/>
      <att name="EDGE_SOURCE_ARROW_SHAPE" value="NONE" type="string" cy:type="String"/>
      <att name="EDGE_TRANSPARENCY" value="150" type="string" cy:type="String"/>
      <att name="EDGE_SOURCE_ARROW_UNSELECTED_PAINT" value="#000000" type="string" cy:type="String"/>
      <att name="EDGE_SOURCE_ARROW_SIZE" value="6.0" type="string" cy:type="String"/>
    </graphics>
  </edge>
  <edge id="33073" label="A0A0P8XB51,A0A0U3SDY0" source="31329" target="31322" cy:directed="1">
    <att name="shared name" value="A0A0P8XB51,A0A0U3SDY0" type="string" cy:type="String"/>
    <att name="shared interaction" value="" type="string" cy:type="String"/>
    <att name="name" value="A0A0P8XB51,A0A0U3SDY0" type="string" cy:type="String"/>
    <att name="selected" value="0" type="boolean" cy:type="Boolean"/>
    <att name="interaction" value="" type="string" cy:type="String"/>
    <att name="%id" value="72.37" type="real" cy:type="Double"/>
    <att name="alignment_score" value="32.0" type="real" cy:type="Double"/>
    <att name="alignment_len" value="76" type="integer" cy:type="Integer"/>
    <graphics width="0.5" fill="#848484">
      <att name="EDGE_LABEL_WIDTH" value="200.0" type="string" cy:type="String"/>
      <att name="EDGE_TARGET_ARROW_SHAPE" value="NONE" type="string" cy:type="String"/>
      <att name="EDGE_LABEL_FONT_SIZE" value="10" type="string" cy:type="String"/>
      <att name="EDGE_CURVED" value="true" type="string" cy:type="String"/>
      <att name="EDGE_TARGET_ARROW_UNSELECTED_PAINT" value="#000000" type="string" cy:type="String"/>
      <att name="EDGE_STROKE_SELECTED_PAINT" value="#FF0000" type="string" cy:type="String"/>
      <att name="EDGE_LABEL_FONT_FACE" value="Dialog.plain,plain,10" type="string" cy:type="String"/>
      <att name="EDGE_SELECTED" value="false" type="string" cy:type="String"/>
      <att name="EDGE_TOOLTIP" value="" type="string" cy:type="String"/>
      <att name="EDGE_BEND" value="" type="string" cy:type="String"/>
      <att name="EDGE_TARGET_ARROW_SIZE" value="6.0" type="string" cy:type="String"/>
      <att name="EDGE_TARGET_ARROW_SELECTED_PAINT" value="#FFFF00" type="string" cy:type="String"/>
      <att name="EDGE_LINE_TYPE" value="SOLID" type="string" cy:type="String"/>
      <att name="EDGE_VISIBLE" value="true" type="string" cy:type="String"/>
      <att name="EDGE_LABEL_COLOR" value="#000000" type="string" cy:type="String"/>
      <att name="EDGE_LABEL" value="" type="string" cy:type="String"/>
      <att name="EDGE_SOURCE_ARROW_SELECTED_PAINT" value="#FFFF00" type="string" cy:type="String"/>
      <att name="EDGE_LABEL_TRANSPARENCY" value="255" type="string" cy:type="String"/>
      <att name="EDGE_SOURCE_ARROW_SHAPE" value="NONE" type="string" cy:type="String"/>
      <att name="EDGE_TRANSPARENCY" value="150" type="string" cy:type="String"/>
      <att name="EDGE_SOURCE_ARROW_UNSELECTED_PAINT" value="#000000" type="string" cy:type="String"/>
      <att name="EDGE_SOURCE_ARROW_SIZE" value="6.0" type="string" cy:type="String"/>
    </graphics>
  </edge>
  <edge id="33072" label="A0A0P8XB51,Q5JEV9" source="31329" target="31246" cy:directed="1">
    <att name="shared name" value="A0A0P8XB51,Q5JEV9" type="string" cy:type="String"/>
    <att name="shared interaction" value="" type="string" cy:type="String"/>
    <att name="name" value="A0A0P8XB51,Q5JEV9" type="string" cy:type="String"/>
    <att name="selected" value="0" type="boolean" cy:type="Boolean"/>
    <att name="interaction" value="" type="string" cy:type="String"/>
    <att name="%id" value="46.25" type="real" cy:type="Double"/>
    <att name="alignment_score" value="20.0" type="real" cy:type="Double"/>
    <att name="alignment_len" value="80" type="integer" cy:type="Integer"/>
    <graphics width="0.5" fill="#848484">
      <att name="EDGE_LABEL_WIDTH" value="200.0" type="string" cy:type="String"/>
      <att name="EDGE_TARGET_ARROW_SHAPE" value="NONE" type="string" cy:type="String"/>
      <att name="EDGE_LABEL_FONT_SIZE" value="10" type="string" cy:type="String"/>
      <att name="EDGE_CURVED" value="true" type="string" cy:type="String"/>
      <att name="EDGE_TARGET_ARROW_UNSELECTED_PAINT" value="#000000" type="string" cy:type="String"/>
      <att name="EDGE_STROKE_SELECTED_PAINT" value="#FF0000" type="string" cy:type="String"/>
      <att name="EDGE_LABEL_FONT_FACE" value="Dialog.plain,plain,10" type="string" cy:type="String"/>
      <att name="EDGE_SELECTED" value="false" type="string" cy:type="String"/>
      <att name="EDGE_TOOLTIP" value="" type="string" cy:type="String"/>
      <att name="EDGE_BEND" value="" type="string" cy:type="String"/>
      <att name="EDGE_TARGET_ARROW_SIZE" value="6.0" type="string" cy:type="String"/>
      <att name="EDGE_TARGET_ARROW_SELECTED_PAINT" value="#FFFF00" type="string" cy:type="String"/>
      <att name="EDGE_LINE_TYPE" value="SOLID" type="string" cy:type="String"/>
      <att name="EDGE_VISIBLE" value="true" type="string" cy:type="String"/>
      <att name="EDGE_LABEL_COLOR" value="#000000" type="string" cy:type="String"/>
      <att name="EDGE_LABEL" value="" type="string" cy:type="String"/>
      <att name="EDGE_SOURCE_ARROW_SELECTED_PAINT" value="#FFFF00" type="string" cy:type="String"/>
      <att name="EDGE_LABEL_TRANSPARENCY" value="255" type="string" cy:type="String"/>
      <att name="EDGE_SOURCE_ARROW_SHAPE" value="NONE" type="string" cy:type="String"/>
      <att name="EDGE_TRANSPARENCY" value="150" type="string" cy:type="String"/>
      <att name="EDGE_SOURCE_ARROW_UNSELECTED_PAINT" value="#000000" type="string" cy:type="String"/>
      <att name="EDGE_SOURCE_ARROW_SIZE" value="6.0" type="string" cy:type="String"/>
    </graphics>
  </edge>
  <edge id="33071" label="A0A0P8XB51,A0A124EB97" source="31329" target="31314" cy:directed="1">
    <att name="shared name" value="A0A0P8XB51,A0A124EB97" type="string" cy:type="String"/>
    <att name="shared interaction" value="" type="string" cy:type="String"/>
    <att name="name" value="A0A0P8XB51,A0A124EB97" type="string" cy:type="String"/>
    <att name="selected" value="0" type="boolean" cy:type="Boolean"/>
    <att name="interaction" value="" type="string" cy:type="String"/>
    <att name="%id" value="41.25" type="real" cy:type="Double"/>
    <att name="alignment_score" value="20.0" type="real" cy:type="Double"/>
    <att name="alignment_len" value="80" type="integer" cy:type="Integer"/>
    <graphics width="0.5" fill="#848484">
      <att name="EDGE_LABEL_WIDTH" value="200.0" type="string" cy:type="String"/>
      <att name="EDGE_TARGET_ARROW_SHAPE" value="NONE" type="string" cy:type="String"/>
      <att name="EDGE_LABEL_FONT_SIZE" value="10" type="string" cy:type="String"/>
      <att name="EDGE_CURVED" value="true" type="string" cy:type="String"/>
      <att name="EDGE_TARGET_ARROW_UNSELECTED_PAINT" value="#000000" type="string" cy:type="String"/>
      <att name="EDGE_STROKE_SELECTED_PAINT" value="#FF0000" type="string" cy:type="String"/>
      <att name="EDGE_LABEL_FONT_FACE" value="Dialog.plain,plain,10" type="string" cy:type="String"/>
      <att name="EDGE_SELECTED" value="false" type="string" cy:type="String"/>
      <att name="EDGE_TOOLTIP" value="" type="string" cy:type="String"/>
      <att name="EDGE_BEND" value="" type="string" cy:type="String"/>
      <att name="EDGE_TARGET_ARROW_SIZE" value="6.0" type="string" cy:type="String"/>
      <att name="EDGE_TARGET_ARROW_SELECTED_PAINT" value="#FFFF00" type="string" cy:type="String"/>
      <att name="EDGE_LINE_TYPE" value="SOLID" type="string" cy:type="String"/>
      <att name="EDGE_VISIBLE" value="true" type="string" cy:type="String"/>
      <att name="EDGE_LABEL_COLOR" value="#000000" type="string" cy:type="String"/>
      <att name="EDGE_LABEL" value="" type="string" cy:type="String"/>
      <att name="EDGE_SOURCE_ARROW_SELECTED_PAINT" value="#FFFF00" type="string" cy:type="String"/>
      <att name="EDGE_LABEL_TRANSPARENCY" value="255" type="string" cy:type="String"/>
      <att name="EDGE_SOURCE_ARROW_SHAPE" value="NONE" type="string" cy:type="String"/>
      <att name="EDGE_TRANSPARENCY" value="150" type="string" cy:type="String"/>
      <att name="EDGE_SOURCE_ARROW_UNSELECTED_PAINT" value="#000000" type="string" cy:type="String"/>
      <att name="EDGE_SOURCE_ARROW_SIZE" value="6.0" type="string" cy:type="String"/>
    </graphics>
  </edge>
  <edge id="33070" label="A0A0P8XB51,A0A5C0SNZ8" source="31329" target="31278" cy:directed="1">
    <att name="shared name" value="A0A0P8XB51,A0A5C0SNZ8" type="string" cy:type="String"/>
    <att name="shared interaction" value="" type="string" cy:type="String"/>
    <att name="name" value="A0A0P8XB51,A0A5C0SNZ8" type="string" cy:type="String"/>
    <att name="selected" value="0" type="boolean" cy:type="Boolean"/>
    <att name="interaction" value="" type="string" cy:type="String"/>
    <att name="%id" value="41.25" type="real" cy:type="Double"/>
    <att name="alignment_score" value="20.0" type="real" cy:type="Double"/>
    <att name="alignment_len" value="80" type="integer" cy:type="Integer"/>
    <graphics width="0.5" fill="#848484">
      <att name="EDGE_LABEL_WIDTH" value="200.0" type="string" cy:type="String"/>
      <att name="EDGE_TARGET_ARROW_SHAPE" value="NONE" type="string" cy:type="String"/>
      <att name="EDGE_LABEL_FONT_SIZE" value="10" type="string" cy:type="String"/>
      <att name="EDGE_CURVED" value="true" type="string" cy:type="String"/>
      <att name="EDGE_TARGET_ARROW_UNSELECTED_PAINT" value="#000000" type="string" cy:type="String"/>
      <att name="EDGE_STROKE_SELECTED_PAINT" value="#FF0000" type="string" cy:type="String"/>
      <att name="EDGE_LABEL_FONT_FACE" value="Dialog.plain,plain,10" type="string" cy:type="String"/>
      <att name="EDGE_SELECTED" value="false" type="string" cy:type="String"/>
      <att name="EDGE_TOOLTIP" value="" type="string" cy:type="String"/>
      <att name="EDGE_BEND" value="" type="string" cy:type="String"/>
      <att name="EDGE_TARGET_ARROW_SIZE" value="6.0" type="string" cy:type="String"/>
      <att name="EDGE_TARGET_ARROW_SELECTED_PAINT" value="#FFFF00" type="string" cy:type="String"/>
      <att name="EDGE_LINE_TYPE" value="SOLID" type="string" cy:type="String"/>
      <att name="EDGE_VISIBLE" value="true" type="string" cy:type="String"/>
      <att name="EDGE_LABEL_COLOR" value="#000000" type="string" cy:type="String"/>
      <att name="EDGE_LABEL" value="" type="string" cy:type="String"/>
      <att name="EDGE_SOURCE_ARROW_SELECTED_PAINT" value="#FFFF00" type="string" cy:type="String"/>
      <att name="EDGE_LABEL_TRANSPARENCY" value="255" type="string" cy:type="String"/>
      <att name="EDGE_SOURCE_ARROW_SHAPE" value="NONE" type="string" cy:type="String"/>
      <att name="EDGE_TRANSPARENCY" value="150" type="string" cy:type="String"/>
      <att name="EDGE_SOURCE_ARROW_UNSELECTED_PAINT" value="#000000" type="string" cy:type="String"/>
      <att name="EDGE_SOURCE_ARROW_SIZE" value="6.0" type="string" cy:type="String"/>
    </graphics>
  </edge>
  <edge id="33069" label="A0A0P8XB51,G0HL23" source="31329" target="31263" cy:directed="1">
    <att name="shared name" value="A0A0P8XB51,G0HL23" type="string" cy:type="String"/>
    <att name="shared interaction" value="" type="string" cy:type="String"/>
    <att name="name" value="A0A0P8XB51,G0HL23" type="string" cy:type="String"/>
    <att name="selected" value="0" type="boolean" cy:type="Boolean"/>
    <att name="interaction" value="" type="string" cy:type="String"/>
    <att name="%id" value="41.25" type="real" cy:type="Double"/>
    <att name="alignment_score" value="20.0" type="real" cy:type="Double"/>
    <att name="alignment_len" value="80" type="integer" cy:type="Integer"/>
    <graphics width="0.5" fill="#848484">
      <att name="EDGE_LABEL_WIDTH" value="200.0" type="string" cy:type="String"/>
      <att name="EDGE_TARGET_ARROW_SHAPE" value="NONE" type="string" cy:type="String"/>
      <att name="EDGE_LABEL_FONT_SIZE" value="10" type="string" cy:type="String"/>
      <att name="EDGE_CURVED" value="true" type="string" cy:type="String"/>
      <att name="EDGE_TARGET_ARROW_UNSELECTED_PAINT" value="#000000" type="string" cy:type="String"/>
      <att name="EDGE_STROKE_SELECTED_PAINT" value="#FF0000" type="string" cy:type="String"/>
      <att name="EDGE_LABEL_FONT_FACE" value="Dialog.plain,plain,10" type="string" cy:type="String"/>
      <att name="EDGE_SELECTED" value="false" type="string" cy:type="String"/>
      <att name="EDGE_TOOLTIP" value="" type="string" cy:type="String"/>
      <att name="EDGE_BEND" value="" type="string" cy:type="String"/>
      <att name="EDGE_TARGET_ARROW_SIZE" value="6.0" type="string" cy:type="String"/>
      <att name="EDGE_TARGET_ARROW_SELECTED_PAINT" value="#FFFF00" type="string" cy:type="String"/>
      <att name="EDGE_LINE_TYPE" value="SOLID" type="string" cy:type="String"/>
      <att name="EDGE_VISIBLE" value="true" type="string" cy:type="String"/>
      <att name="EDGE_LABEL_COLOR" value="#000000" type="string" cy:type="String"/>
      <att name="EDGE_LABEL" value="" type="string" cy:type="String"/>
      <att name="EDGE_SOURCE_ARROW_SELECTED_PAINT" value="#FFFF00" type="string" cy:type="String"/>
      <att name="EDGE_LABEL_TRANSPARENCY" value="255" type="string" cy:type="String"/>
      <att name="EDGE_SOURCE_ARROW_SHAPE" value="NONE" type="string" cy:type="String"/>
      <att name="EDGE_TRANSPARENCY" value="150" type="string" cy:type="String"/>
      <att name="EDGE_SOURCE_ARROW_UNSELECTED_PAINT" value="#000000" type="string" cy:type="String"/>
      <att name="EDGE_SOURCE_ARROW_SIZE" value="6.0" type="string" cy:type="String"/>
    </graphics>
  </edge>
  <edge id="33068" label="A0A0P8XB51,A0A2Z2M8A6" source="31329" target="31292" cy:directed="1">
    <att name="shared name" value="A0A0P8XB51,A0A2Z2M8A6" type="string" cy:type="String"/>
    <att name="shared interaction" value="" type="string" cy:type="String"/>
    <att name="name" value="A0A0P8XB51,A0A2Z2M8A6" type="string" cy:type="String"/>
    <att name="selected" value="0" type="boolean" cy:type="Boolean"/>
    <att name="interaction" value="" type="string" cy:type="String"/>
    <att name="%id" value="41.03" type="real" cy:type="Double"/>
    <att name="alignment_score" value="20.0" type="real" cy:type="Double"/>
    <att name="alignment_len" value="78" type="integer" cy:type="Integer"/>
    <graphics width="0.5" fill="#848484">
      <att name="EDGE_LABEL_WIDTH" value="200.0" type="string" cy:type="String"/>
      <att name="EDGE_TARGET_ARROW_SHAPE" value="NONE" type="string" cy:type="String"/>
      <att name="EDGE_LABEL_FONT_SIZE" value="10" type="string" cy:type="String"/>
      <att name="EDGE_CURVED" value="true" type="string" cy:type="String"/>
      <att name="EDGE_TARGET_ARROW_UNSELECTED_PAINT" value="#000000" type="string" cy:type="String"/>
      <att name="EDGE_STROKE_SELECTED_PAINT" value="#FF0000" type="string" cy:type="String"/>
      <att name="EDGE_LABEL_FONT_FACE" value="Dialog.plain,plain,10" type="string" cy:type="String"/>
      <att name="EDGE_SELECTED" value="false" type="string" cy:type="String"/>
      <att name="EDGE_TOOLTIP" value="" type="string" cy:type="String"/>
      <att name="EDGE_BEND" value="" type="string" cy:type="String"/>
      <att name="EDGE_TARGET_ARROW_SIZE" value="6.0" type="string" cy:type="String"/>
      <att name="EDGE_TARGET_ARROW_SELECTED_PAINT" value="#FFFF00" type="string" cy:type="String"/>
      <att name="EDGE_LINE_TYPE" value="SOLID" type="string" cy:type="String"/>
      <att name="EDGE_VISIBLE" value="true" type="string" cy:type="String"/>
      <att name="EDGE_LABEL_COLOR" value="#000000" type="string" cy:type="String"/>
      <att name="EDGE_LABEL" value="" type="string" cy:type="String"/>
      <att name="EDGE_SOURCE_ARROW_SELECTED_PAINT" value="#FFFF00" type="string" cy:type="String"/>
      <att name="EDGE_LABEL_TRANSPARENCY" value="255" type="string" cy:type="String"/>
      <att name="EDGE_SOURCE_ARROW_SHAPE" value="NONE" type="string" cy:type="String"/>
      <att name="EDGE_TRANSPARENCY" value="150" type="string" cy:type="String"/>
      <att name="EDGE_SOURCE_ARROW_UNSELECTED_PAINT" value="#000000" type="string" cy:type="String"/>
      <att name="EDGE_SOURCE_ARROW_SIZE" value="6.0" type="string" cy:type="String"/>
    </graphics>
  </edge>
```
